# Quantification of macromolecular biomass composition for constraint-based metabolic modeling

**DOI:** 10.1101/2021.08.20.457062

**Authors:** Vetle Simensen, Christian Schulz, Emil Karlsen, Signe Bråtelund, Idun Burgos, Lilja Brekke Thorfinnsdottir, Laura García-Calvo, Per Bruheim, Eivind Almaas

## Abstract

Genome-scale metabolic models (GEMs) are mathematical representations of metabolism that allow for *in silico* simulation of metabolic phenotypes and capabilities. A prerequisite for these predictions is an accurate representation of the biomolecular composition of the cell necessary for replication and growth, implemented in GEMs as the so-called biomass objective function (BOF). The BOF contains the metabolic precursors required for synthesis of the cellular macro- and micromolecular constituents (e.g. protein, RNA, DNA), and its composition is highly dependent on the particular organism, strain, and growth condition. Despite its critical role, the BOF is rarely constructed using specific measurements of the modeled organism, drawing the validity of this approach into question. Thus, there is a need to establish robust and reliable protocols for experimental condition-specific biomass determination. Here, we address this challenge by presenting a general pipeline for biomass quantification, evaluating its performance on *Escherichia coli* K-12 MG1655 sampled during balanced exponential growth under controlled conditions in a batch-fermentor set-up. We significantly improve both the coverage and molecular resolution compared to previously published workflows, quantifying 91.6% of the biomass. Our measurements display great correspondence with previously reported measurements, and we were also able to detect subtle characteristics specific to the particular *E. coli* strain. Using the modified *E. coli* GEM *i*ML1515a, we compare the feasible flux ranges of our experimentally determined BOF with the original BOF, finding that the changes in BOF coefficients considerably affect the attainable fluxes at the genome-scale.

## Supplementary material for "Quantification of macromolecular biomass composition for constraint-based metabolic modeling": S1 File: S1_file.xml (part 1 of 12)

```
<?xml version="1.0" encoding="UTF-8"?>
<sbml xmlns="http://www.sbml.org/sbml/level3/version1/core" xmlns:fbc="http://www.sbml.org/sbml/level3/version1/fbc/version2" xmlns:groups="http://www.sbml.org/sbml/level3/version1/groups/version1" level="3" version="1" fbc:required="false" groups:required="false">
  <model metaid="iML1515.xml" id="M_iML1515" name="Model Exported from COBRA Toolbox" fbc:strict="true">
    <listOfUnitDefinitions>
      <unitDefinition id="mmol_per_gDW_per_hr">
        <listOfUnits>
          <unit kind="mole" exponent="1" scale="-3" multiplier="1"/>
          <unit kind="gram" exponent="-1" scale="0" multiplier="1"/>
          <unit kind="second" exponent="-1" scale="0" multiplier="3600"/>
        </listOfUnits>
      </unitDefinition>
    </listOfUnitDefinitions>
    <listOfCompartments>
      <compartment metaid="c" id="c" name="cytosol" constant="false"/>
      <compartment metaid="e" id="e" name="extracellular space" constant="false"/>
      <compartment metaid="p" id="p" name="periplasm" constant="false"/>
    </listOfCompartments>
    <listOfSpecies>
      <species metaid="M_octapb__91__c__93__" sboTerm="SBO:0000247" id="M_octapb__91__c__93__" name="Octanoate (protein bound)" compartment="c" hasOnlySubstanceUnits="false" boundaryCondition="false" constant="false" fbc:charge="1" fbc:chemicalFormula="C8H15O">
        <annotation xmlns:sbml="http://www.sbml.org/sbml/level3/version1/core">
          <rdf:RDF xmlns:rdf="http://www.w3.org/1999/02/22-rdf-syntax-ns#" xmlns:dcterms="http://purl.org/dc/terms/" xmlns:vCard="http://www.w3.org/2001/vcard-rdf/3.0#" xmlns:vCard4="http://www.w3.org/2006/vcard/ns#" xmlns:bqbiol="http://biomodels.net/biology-qualifiers/" xmlns:bqmodel="http://biomodels.net/model-qualifiers/">
            <rdf:Description rdf:about="#M_octapb__91__c__93__">
              <bqbiol:is>
                <rdf:Bag>
                  <rdf:li rdf:resource="http://identifiers.org/bigg.metabolite/octapb"/>
                  <rdf:li rdf:resource="http://identifiers.org/metanetx.chemical/MNXM147531"/>
                </rdf:Bag>
              </bqbiol:is>
              <bqbiol:hasProperty>
                <rdf:Bag>
                  <rdf:li rdf:resource="http://identifiers.org/sbo/SBO:0000247"/>
                </rdf:Bag>
              </bqbiol:hasProperty>
            </rdf:Description>
          </rdf:RDF>
        </annotation>
      </species>
      <species metaid="M_cysi__L__91__e__93__" sboTerm="SBO:0000247" id="M_cysi__L__91__e__93__" name="L Cystine C6H12N2O4S2" compartment="e" hasOnlySubstanceUnits="false" boundaryCondition="false" constant="false" fbc:charge="0" fbc:chemicalFormula="C6H12N2O4S2">
        <annotation xmlns:sbml="http://www.sbml.org/sbml/level3/version1/core">
          <rdf:RDF xmlns:rdf="http://www.w3.org/1999/02/22-rdf-syntax-ns#" xmlns:dcterms="http://purl.org/dc/terms/" xmlns:vCard="http://www.w3.org/2001/vcard-rdf/3.0#" xmlns:vCard4="http://www.w3.org/2006/vcard/ns#" xmlns:bqbiol="http://biomodels.net/biology-qualifiers/" xmlns:bqmodel="http://biomodels.net/model-qualifiers/">
            <rdf:Description rdf:about="#M_cysi__L__91__e__93__">
              <bqbiol:is>
                <rdf:Bag>
                  <rdf:li rdf:resource="http://identifiers.org/inchi_key/LEVWYRKDKASIDU-IMJSIDKUSA-N"/>
                  <rdf:li rdf:resource="http://identifiers.org/kegg.drug/D03636"/>
                  <rdf:li rdf:resource="http://identifiers.org/sabiork/2060"/>
                  <rdf:li rdf:resource="http://identifiers.org/bigg.metabolite/cysi__L"/>
                  <rdf:li rdf:resource="http://identifiers.org/biocyc/META:CYSTINE"/>
                  <rdf:li rdf:resource="http://identifiers.org/chebi/CHEBI:6209"/>
                  <rdf:li rdf:resource="http://identifiers.org/chebi/CHEBI:35491"/>
                  <rdf:li rdf:resource="http://identifiers.org/chebi/CHEBI:63163"/>
                  <rdf:li rdf:resource="http://identifiers.org/chebi/CHEBI:13097"/>
                  <rdf:li rdf:resource="http://identifiers.org/chebi/CHEBI:16283"/>
                  <rdf:li rdf:resource="http://identifiers.org/chebi/CHEBI:21278"/>
                  <rdf:li rdf:resource="http://identifiers.org/hmdb/HMDB00192"/>
                  <rdf:li rdf:resource="http://identifiers.org/kegg.compound/C00491"/>
                  <rdf:li rdf:resource="http://identifiers.org/metanetx.chemical/MNXM927"/>
                  <rdf:li rdf:resource="http://identifiers.org/seed.compound/cpd00381"/>
                </rdf:Bag>
              </bqbiol:is>
              <bqbiol:hasProperty>
                <rdf:Bag>
                  <rdf:li rdf:resource="http://identifiers.org/sbo/SBO:0000247"/>
                </rdf:Bag>
              </bqbiol:hasProperty>
            </rdf:Description>
          </rdf:RDF>
        </annotation>
      </species>
      <species metaid="M_dhap__91__c__93__" sboTerm="SBO:0000247" id="M_dhap__91__c__93__" name="Dihydroxyacetone phosphate" compartment="c" hasOnlySubstanceUnits="false" boundaryCondition="false" constant="false" fbc:charge="-2" fbc:chemicalFormula="C3H5O6P">
        <annotation xmlns:sbml="http://www.sbml.org/sbml/level3/version1/core">
          <rdf:RDF xmlns:rdf="http://www.w3.org/1999/02/22-rdf-syntax-ns#" xmlns:dcterms="http://purl.org/dc/terms/" xmlns:vCard="http://www.w3.org/2001/vcard-rdf/3.0#" xmlns:vCard4="http://www.w3.org/2006/vcard/ns#" xmlns:bqbiol="http://biomodels.net/biology-qualifiers/" xmlns:bqmodel="http://biomodels.net/model-qualifiers/">
            <rdf:Description rdf:about="#M_dhap__91__c__93__">
              <bqbiol:is>
                <rdf:Bag>
                  <rdf:li rdf:resource="http://identifiers.org/inchi_key/GNGACRATGGDKBX-UHFFFAOYSA-L"/>
                  <rdf:li rdf:resource="http://identifiers.org/reactome.compound/390404"/>
                  <rdf:li rdf:resource="http://identifiers.org/reactome.compound/ 75970"/>
                  <rdf:li rdf:resource="http://identifiers.org/reactome.compound/ 188451"/>
                  <rdf:li rdf:resource="http://identifiers.org/sabiork/28"/>
                  <rdf:li rdf:resource="http://identifiers.org/bigg.metabolite/dhap"/>
                  <rdf:li rdf:resource="http://identifiers.org/biocyc/META:DIHYDROXY-ACETONE-PHOSPHATE"/>
                  <rdf:li rdf:resource="http://identifiers.org/chebi/CHEBI:14341"/>
                  <rdf:li rdf:resource="http://identifiers.org/chebi/CHEBI:5454"/>
                  <rdf:li rdf:resource="http://identifiers.org/chebi/CHEBI:16108"/>
                  <rdf:li rdf:resource="http://identifiers.org/chebi/CHEBI:14342"/>
                  <rdf:li rdf:resource="http://identifiers.org/chebi/CHEBI:24355"/>
                  <rdf:li rdf:resource="http://identifiers.org/chebi/CHEBI:39571"/>
                  <rdf:li rdf:resource="http://identifiers.org/chebi/CHEBI:57642"/>
                  <rdf:li rdf:resource="http://identifiers.org/hmdb/HMDB11735"/>
                  <rdf:li rdf:resource="http://identifiers.org/hmdb/HMDB01473"/>
                  <rdf:li rdf:resource="http://identifiers.org/kegg.compound/C00111"/>
                  <rdf:li rdf:resource="http://identifiers.org/metanetx.chemical/MNXM77"/>
                  <rdf:li rdf:resource="http://identifiers.org/seed.compound/cpd00095"/>
                </rdf:Bag>
              </bqbiol:is>
              <bqbiol:hasProperty>
                <rdf:Bag>
                  <rdf:li rdf:resource="http://identifiers.org/sbo/SBO:0000247"/>
                </rdf:Bag>
              </bqbiol:hasProperty>
            </rdf:Description>
          </rdf:RDF>
        </annotation>
      </species>
      <species metaid="M_prbatp__91__c__93__" sboTerm="SBO:0000247" id="M_prbatp__91__c__93__" name="1-(5-Phosphoribosyl)-ATP" compartment="c" hasOnlySubstanceUnits="false" boundaryCondition="false" constant="false" fbc:charge="-6" fbc:chemicalFormula="C15H19N5O20P4">
        <annotation xmlns:sbml="http://www.sbml.org/sbml/level3/version1/core">
          <rdf:RDF xmlns:rdf="http://www.w3.org/1999/02/22-rdf-syntax-ns#" xmlns:dcterms="http://purl.org/dc/terms/" xmlns:vCard="http://www.w3.org/2001/vcard-rdf/3.0#" xmlns:vCard4="http://www.w3.org/2006/vcard/ns#" xmlns:bqbiol="http://biomodels.net/biology-qualifiers/" xmlns:bqmodel="http://biomodels.net/model-qualifiers/">
            <rdf:Description rdf:about="#M_prbatp__91__c__93__">
              <bqbiol:is>
                <rdf:Bag>
                  <rdf:li rdf:resource="http://identifiers.org/inchi_key/RKNHJBVBFHDXGR-KEOHHSTQSA-H"/>
                  <rdf:li rdf:resource="http://identifiers.org/bigg.metabolite/prbatp"/>
                  <rdf:li rdf:resource="http://identifiers.org/biocyc/META:PHOSPHORIBOSYL-ATP"/>
                  <rdf:li rdf:resource="http://identifiers.org/chebi/CHEBI:73200"/>
                  <rdf:li rdf:resource="http://identifiers.org/chebi/CHEBI:58424"/>
                  <rdf:li rdf:resource="http://identifiers.org/chebi/CHEBI:11196"/>
                  <rdf:li rdf:resource="http://identifiers.org/chebi/CHEBI:18263"/>
                  <rdf:li rdf:resource="http://identifiers.org/chebi/CHEBI:73183"/>
                  <rdf:li rdf:resource="http://identifiers.org/chebi/CHEBI:8167"/>
                  <rdf:li rdf:resource="http://identifiers.org/chebi/CHEBI:18970"/>
                  <rdf:li rdf:resource="http://identifiers.org/chebi/CHEBI:59460"/>
                  <rdf:li rdf:resource="http://identifiers.org/chebi/CHEBI:11192"/>
                  <rdf:li rdf:resource="http://identifiers.org/hmdb/HMDB03665"/>
                  <rdf:li rdf:resource="http://identifiers.org/kegg.compound/C02739"/>
                  <rdf:li rdf:resource="http://identifiers.org/metanetx.chemical/MNXM1351"/>
                  <rdf:li rdf:resource="http://identifiers.org/seed.compound/cpd01775"/>
                </rdf:Bag>
              </bqbiol:is>
              <bqbiol:hasProperty>
                <rdf:Bag>
                  <rdf:li rdf:resource="http://identifiers.org/sbo/SBO:0000247"/>
                </rdf:Bag>
              </bqbiol:hasProperty>
            </rdf:Description>
          </rdf:RDF>
        </annotation>
      </species>
      <species metaid="M_10fthf__91__c__93__" sboTerm="SBO:0000247" id="M_10fthf__91__c__93__" name="10-Formyltetrahydrofolate" compartment="c" hasOnlySubstanceUnits="false" boundaryCondition="false" constant="false" fbc:charge="-2" fbc:chemicalFormula="C20H21N7O7">
        <annotation xmlns:sbml="http://www.sbml.org/sbml/level3/version1/core">
          <rdf:RDF xmlns:rdf="http://www.w3.org/1999/02/22-rdf-syntax-ns#" xmlns:dcterms="http://purl.org/dc/terms/" xmlns:vCard="http://www.w3.org/2001/vcard-rdf/3.0#" xmlns:vCard4="http://www.w3.org/2006/vcard/ns#" xmlns:bqbiol="http://biomodels.net/biology-qualifiers/" xmlns:bqmodel="http://biomodels.net/model-qualifiers/">
            <rdf:Description rdf:about="#M_10fthf__91__c__93__">
              <bqbiol:is>
                <rdf:Bag>
                  <rdf:li rdf:resource="http://identifiers.org/inchi_key/AUFGTPPARQZWDO-YPMHNXCESA-L"/>
                  <rdf:li rdf:resource="http://identifiers.org/reactome.compound/5389850"/>
                  <rdf:li rdf:resource="http://identifiers.org/reactome.compound/ 419151"/>
                  <rdf:li rdf:resource="http://identifiers.org/sabiork/1318"/>
                  <rdf:li rdf:resource="http://identifiers.org/bigg.metabolite/10fthf"/>
                  <rdf:li rdf:resource="http://identifiers.org/biocyc/META:10-FORMYL-THF"/>
                  <rdf:li rdf:resource="http://identifiers.org/chebi/CHEBI:19108"/>
                  <rdf:li rdf:resource="http://identifiers.org/chebi/CHEBI:15637"/>
                  <rdf:li rdf:resource="http://identifiers.org/chebi/CHEBI:698"/>
                  <rdf:li rdf:resource="http://identifiers.org/chebi/CHEBI:19109"/>
                  <rdf:li rdf:resource="http://identifiers.org/chebi/CHEBI:11304"/>
                  <rdf:li rdf:resource="http://identifiers.org/chebi/CHEBI:57454"/>
                  <rdf:li rdf:resource="http://identifiers.org/hmdb/HMDB00972"/>
                  <rdf:li rdf:resource="http://identifiers.org/kegg.compound/C00234"/>
                  <rdf:li rdf:resource="http://identifiers.org/metanetx.chemical/MNXM237"/>
                  <rdf:li rdf:resource="http://identifiers.org/seed.compound/cpd00201"/>
                </rdf:Bag>
              </bqbiol:is>
              <bqbiol:hasProperty>
                <rdf:Bag>
                  <rdf:li rdf:resource="http://identifiers.org/sbo/SBO:0000247"/>
                </rdf:Bag>
              </bqbiol:hasProperty>
            </rdf:Description>
          </rdf:RDF>
        </annotation>
      </species>
      <species metaid="M_btal__91__c__93__" sboTerm="SBO:0000247" id="M_btal__91__c__93__" name="Butanal C4H8O" compartment="c" hasOnlySubstanceUnits="false" boundaryCondition="false" constant="false" fbc:charge="0" fbc:chemicalFormula="C4H8O">
        <annotation xmlns:sbml="http://www.sbml.org/sbml/level3/version1/core">
          <rdf:RDF xmlns:rdf="http://www.w3.org/1999/02/22-rdf-syntax-ns#" xmlns:dcterms="http://purl.org/dc/terms/" xmlns:vCard="http://www.w3.org/2001/vcard-rdf/3.0#" xmlns:vCard4="http://www.w3.org/2006/vcard/ns#" xmlns:bqbiol="http://biomodels.net/biology-qualifiers/" xmlns:bqmodel="http://biomodels.net/model-qualifiers/">
            <rdf:Description rdf:about="#M_btal__91__c__93__">
              <bqbiol:is>
                <rdf:Bag>
                  <rdf:li rdf:resource="http://identifiers.org/inchi_key/ZTQSAGDEMFDKMZ-UHFFFAOYSA-N"/>
                  <rdf:li rdf:resource="http://identifiers.org/sabiork/2281"/>
                  <rdf:li rdf:resource="http://identifiers.org/bigg.metabolite/btal"/>
                  <rdf:li rdf:resource="http://identifiers.org/biocyc/META:BUTANAL"/>
                  <rdf:li rdf:resource="http://identifiers.org/chebi/CHEBI:22938"/>
                  <rdf:li rdf:resource="http://identifiers.org/chebi/CHEBI:3233"/>
                  <rdf:li rdf:resource="http://identifiers.org/chebi/CHEBI:15743"/>
                  <rdf:li rdf:resource="http://identifiers.org/chebi/CHEBI:13923"/>
                  <rdf:li rdf:resource="http://identifiers.org/envipath/650babc9-9d68-4b73-9332-11972ca26f7b/compound/242f8a4e-2a91-4c5f-a129-d044d115b969"/>
                  <rdf:li rdf:resource="http://identifiers.org/hmdb/HMDB03543"/>
                  <rdf:li rdf:resource="http://identifiers.org/kegg.compound/C01412"/>
                  <rdf:li rdf:resource="http://identifiers.org/metanetx.chemical/MNXM1017"/>
                  <rdf:li rdf:resource="http://identifiers.org/seed.compound/cpd01011"/>
                </rdf:Bag>
              </bqbiol:is>
              <bqbiol:hasProperty>
                <rdf:Bag>
                  <rdf:li rdf:resource="http://identifiers.org/sbo/SBO:0000247"/>
                </rdf:Bag>
              </bqbiol:hasProperty>
            </rdf:Description>
          </rdf:RDF>
        </annotation>
      </species>
      <species metaid="M_6pgg__91__c__93__" sboTerm="SBO:0000247" id="M_6pgg__91__c__93__" name="6-Phospho-beta-D-glucosyl-(1,4)-D-glucose" compartment="c" hasOnlySubstanceUnits="false" boundaryCondition="false" constant="false" fbc:charge="-2" fbc:chemicalFormula="C12H21O14P">
        <annotation xmlns:sbml="http://www.sbml.org/sbml/level3/version1/core">
          <rdf:RDF xmlns:rdf="http://www.w3.org/1999/02/22-rdf-syntax-ns#" xmlns:dcterms="http://purl.org/dc/terms/" xmlns:vCard="http://www.w3.org/2001/vcard-rdf/3.0#" xmlns:vCard4="http://www.w3.org/2006/vcard/ns#" xmlns:bqbiol="http://biomodels.net/biology-qualifiers/" xmlns:bqmodel="http://biomodels.net/model-qualifiers/">
            <rdf:Description rdf:about="#M_6pgg__91__c__93__">
              <bqbiol:is>
                <rdf:Bag>
                  <rdf:li rdf:resource="http://identifiers.org/bigg.metabolite/6pgg"/>
                  <rdf:li rdf:resource="http://identifiers.org/metanetx.chemical/MNXM147389"/>
                </rdf:Bag>
              </bqbiol:is>
              <bqbiol:hasProperty>
                <rdf:Bag>
                  <rdf:li rdf:resource="http://identifiers.org/sbo/SBO:0000247"/>
                </rdf:Bag>
              </bqbiol:hasProperty>
            </rdf:Description>
          </rdf:RDF>
        </annotation>
      </species>
      <species metaid="M_co2__91__e__93__" sboTerm="SBO:0000247" id="M_co2__91__e__93__" name="CO2 CO2" compartment="e" hasOnlySubstanceUnits="false" boundaryCondition="false" constant="false" fbc:charge="0" fbc:chemicalFormula="CO2">
        <annotation xmlns:sbml="http://www.sbml.org/sbml/level3/version1/core">
          <rdf:RDF xmlns:rdf="http://www.w3.org/1999/02/22-rdf-syntax-ns#" xmlns:dcterms="http://purl.org/dc/terms/" xmlns:vCard="http://www.w3.org/2001/vcard-rdf/3.0#" xmlns:vCard4="http://www.w3.org/2006/vcard/ns#" xmlns:bqbiol="http://biomodels.net/biology-qualifiers/" xmlns:bqmodel="http://biomodels.net/model-qualifiers/">
            <rdf:Description rdf:about="#M_co2__91__e__93__">
              <bqbiol:is>
                <rdf:Bag>
                  <rdf:li rdf:resource="http://identifiers.org/inchi_key/CURLTUGMZLYLDI-UHFFFAOYSA-N"/>
                  <rdf:li rdf:resource="http://identifiers.org/kegg.drug/D00004"/>
                  <rdf:li rdf:resource="http://identifiers.org/reactome.compound/29376"/>
                  <rdf:li rdf:resource="http://identifiers.org/reactome.compound/ 5668565"/>
                  <rdf:li rdf:resource="http://identifiers.org/reactome.compound/ 189480"/>
                  <rdf:li rdf:resource="http://identifiers.org/reactome.compound/ 1132345"/>
                  <rdf:li rdf:resource="http://identifiers.org/reactome.compound/ 113528"/>
                  <rdf:li rdf:resource="http://identifiers.org/reactome.compound/ 1237009"/>
                  <rdf:li rdf:resource="http://identifiers.org/reactome.compound/ 159751"/>
                  <rdf:li rdf:resource="http://identifiers.org/reactome.compound/ 389536"/>
                  <rdf:li rdf:resource="http://identifiers.org/reactome.compound/ 159942"/>
                  <rdf:li rdf:resource="http://identifiers.org/sabiork/1266"/>
                  <rdf:li rdf:resource="http://identifiers.org/bigg.metabolite/co2"/>
                  <rdf:li rdf:resource="http://identifiers.org/biocyc/META:CARBON-DIOXIDE"/>
                  <rdf:li rdf:resource="http://identifiers.org/chebi/CHEBI:23011"/>
                  <rdf:li rdf:resource="http://identifiers.org/chebi/CHEBI:3283"/>
                  <rdf:li rdf:resource="http://identifiers.org/chebi/CHEBI:48829"/>
                  <rdf:li rdf:resource="http://identifiers.org/chebi/CHEBI:16526"/>
                  <rdf:li rdf:resource="http://identifiers.org/chebi/CHEBI:13283"/>
                  <rdf:li rdf:resource="http://identifiers.org/chebi/CHEBI:13285"/>
                  <rdf:li rdf:resource="http://identifiers.org/chebi/CHEBI:13284"/>
                  <rdf:li rdf:resource="http://identifiers.org/chebi/CHEBI:13282"/>
                  <rdf:li rdf:resource="http://identifiers.org/envipath/650babc9-9d68-4b73-9332-11972ca26f7b/compound/2ec3da94-5f50-4525-81b1-5607c5c7a3d3"/>
                  <rdf:li rdf:resource="http://identifiers.org/envipath/32de3cf4-e3e6-4168-956e-32fa5ddb0ce1/compound/05f60af4-0a3f-4ead-9a29-33bb0f123379"/>
                  <rdf:li rdf:resource="http://identifiers.org/hmdb/HMDB01967"/>
                  <rdf:li rdf:resource="http://identifiers.org/kegg.compound/C00011"/>
                  <rdf:li rdf:resource="http://identifiers.org/metanetx.chemical/MNXM13"/>
                  <rdf:li rdf:resource="http://identifiers.org/seed.compound/cpd00011"/>
                </rdf:Bag>
              </bqbiol:is>
              <bqbiol:hasProperty>
                <rdf:Bag>
                  <rdf:li rdf:resource="http://identifiers.org/sbo/SBO:0000247"/>
                </rdf:Bag>
              </bqbiol:hasProperty>
            </rdf:Description>
          </rdf:RDF>
        </annotation>
      </species>
      <species metaid="M_akg__91__e__93__" sboTerm="SBO:0000247" id="M_akg__91__e__93__" name="2-Oxoglutarate" compartment="e" hasOnlySubstanceUnits="false" boundaryCondition="false" constant="false" fbc:charge="-2" fbc:chemicalFormula="C5H4O5">
        <annotation xmlns:sbml="http://www.sbml.org/sbml/level3/version1/core">
          <rdf:RDF xmlns:rdf="http://www.w3.org/1999/02/22-rdf-syntax-ns#" xmlns:dcterms="http://purl.org/dc/terms/" xmlns:vCard="http://www.w3.org/2001/vcard-rdf/3.0#" xmlns:vCard4="http://www.w3.org/2006/vcard/ns#" xmlns:bqbiol="http://biomodels.net/biology-qualifiers/" xmlns:bqmodel="http://biomodels.net/model-qualifiers/">
            <rdf:Description rdf:about="#M_akg__91__e__93__">
              <bqbiol:is>
                <rdf:Bag>
                  <rdf:li rdf:resource="http://identifiers.org/inchi_key/KPGXRSRHYNQIFN-UHFFFAOYSA-L"/>
                  <rdf:li rdf:resource="http://identifiers.org/reactome.compound/113594"/>
                  <rdf:li rdf:resource="http://identifiers.org/reactome.compound/ 561075"/>
                  <rdf:li rdf:resource="http://identifiers.org/reactome.compound/ 5278317"/>
                  <rdf:li rdf:resource="http://identifiers.org/reactome.compound/ 113671"/>
                  <rdf:li rdf:resource="http://identifiers.org/reactome.compound/ 29406"/>
                  <rdf:li rdf:resource="http://identifiers.org/reactome.compound/ 389537"/>
                  <rdf:li rdf:resource="http://identifiers.org/sabiork/1922"/>
                  <rdf:li rdf:resource="http://identifiers.org/bigg.metabolite/akg"/>
                  <rdf:li rdf:resource="http://identifiers.org/biocyc/META:2-KETOGLUTARATE"/>
                  <rdf:li rdf:resource="http://identifiers.org/chebi/CHEBI:40661"/>
                  <rdf:li rdf:resource="http://identifiers.org/chebi/CHEBI:16810"/>
                  <rdf:li rdf:resource="http://identifiers.org/chebi/CHEBI:11638"/>
                  <rdf:li rdf:resource="http://identifiers.org/chebi/CHEBI:30916"/>
                  <rdf:li rdf:resource="http://identifiers.org/chebi/CHEBI:19749"/>
                  <rdf:li rdf:resource="http://identifiers.org/chebi/CHEBI:1253"/>
                  <rdf:li rdf:resource="http://identifiers.org/chebi/CHEBI:30915"/>
                  <rdf:li rdf:resource="http://identifiers.org/chebi/CHEBI:19748"/>
                  <rdf:li rdf:resource="http://identifiers.org/envipath/32de3cf4-e3e6-4168-956e-32fa5ddb0ce1/compound/5b0a94f6-d411-44fd-bcc1-fb79b4e697f5"/>
                  <rdf:li rdf:resource="http://identifiers.org/envipath/4fd7f3e0-dd25-43ac-9453-dda3e52396e4/compound/6557f3f2-0ab8-494b-a865-8ce0eae788a9"/>
                  <rdf:li rdf:resource="http://identifiers.org/hmdb/HMDB00208"/>
                  <rdf:li rdf:resource="http://identifiers.org/hmdb/HMDB02812"/>
                  <rdf:li rdf:resource="http://identifiers.org/hmdb/HMDB62781"/>
                  <rdf:li rdf:resource="http://identifiers.org/kegg.compound/C00026"/>
                  <rdf:li rdf:resource="http://identifiers.org/metanetx.chemical/MNXM20"/>
                  <rdf:li rdf:resource="http://identifiers.org/seed.compound/cpd00024"/>
                </rdf:Bag>
              </bqbiol:is>
              <bqbiol:hasProperty>
                <rdf:Bag>
                  <rdf:li rdf:resource="http://identifiers.org/sbo/SBO:0000247"/>
                </rdf:Bag>
              </bqbiol:hasProperty>
            </rdf:Description>
          </rdf:RDF>
        </annotation>
      </species>
      <species metaid="M_gsn__91__e__93__" sboTerm="SBO:0000247" id="M_gsn__91__e__93__" name="Guanosine" compartment="e" hasOnlySubstanceUnits="false" boundaryCondition="false" constant="false" fbc:charge="0" fbc:chemicalFormula="C10H13N5O5">
        <annotation xmlns:sbml="http://www.sbml.org/sbml/level3/version1/core">
          <rdf:RDF xmlns:rdf="http://www.w3.org/1999/02/22-rdf-syntax-ns#" xmlns:dcterms="http://purl.org/dc/terms/" xmlns:vCard="http://www.w3.org/2001/vcard-rdf/3.0#" xmlns:vCard4="http://www.w3.org/2006/vcard/ns#" xmlns:bqbiol="http://biomodels.net/biology-qualifiers/" xmlns:bqmodel="http://biomodels.net/model-qualifiers/">
            <rdf:Description rdf:about="#M_gsn__91__e__93__">
              <bqbiol:is>
                <rdf:Bag>
                  <rdf:li rdf:resource="http://identifiers.org/inchi_key/NYHBQMYGNKIUIF-UUOKFMHZSA-N"/>
                  <rdf:li rdf:resource="http://identifiers.org/sabiork/1872"/>
                  <rdf:li rdf:resource="http://identifiers.org/bigg.metabolite/gsn"/>
                  <rdf:li rdf:resource="http://identifiers.org/biocyc/META:GUANOSINE"/>
                  <rdf:li rdf:resource="http://identifiers.org/chebi/CHEBI:14375"/>
                  <rdf:li rdf:resource="http://identifiers.org/chebi/CHEBI:16750"/>
                  <rdf:li rdf:resource="http://identifiers.org/chebi/CHEBI:42853"/>
                  <rdf:li rdf:resource="http://identifiers.org/chebi/CHEBI:24444"/>
                  <rdf:li rdf:resource="http://identifiers.org/chebi/CHEBI:42847"/>
                  <rdf:li rdf:resource="http://identifiers.org/chebi/CHEBI:471737"/>
                  <rdf:li rdf:resource="http://identifiers.org/chebi/CHEBI:42840"/>
                  <rdf:li rdf:resource="http://identifiers.org/chebi/CHEBI:5564"/>
                  <rdf:li rdf:resource="http://identifiers.org/hmdb/HMDB00133"/>
                  <rdf:li rdf:resource="http://identifiers.org/kegg.compound/C00387"/>
                  <rdf:li rdf:resource="http://identifiers.org/metanetx.chemical/MNXM401"/>
                  <rdf:li rdf:resource="http://identifiers.org/seed.compound/cpd00311"/>
                </rdf:Bag>
              </bqbiol:is>
              <bqbiol:hasProperty>
                <rdf:Bag>
                  <rdf:li rdf:resource="http://identifiers.org/sbo/SBO:0000247"/>
                </rdf:Bag>
              </bqbiol:hasProperty>
            </rdf:Description>
          </rdf:RDF>
        </annotation>
      </species>
      <species metaid="M_pydx5p__91__c__93__" sboTerm="SBO:0000247" id="M_pydx5p__91__c__93__" name="Pyridoxal 5&apos;-phosphate" compartment="c" hasOnlySubstanceUnits="false" boundaryCondition="false" constant="false" fbc:charge="-2" fbc:chemicalFormula="C8H8NO6P">
        <annotation xmlns:sbml="http://www.sbml.org/sbml/level3/version1/core">
          <rdf:RDF xmlns:rdf="http://www.w3.org/1999/02/22-rdf-syntax-ns#" xmlns:dcterms="http://purl.org/dc/terms/" xmlns:vCard="http://www.w3.org/2001/vcard-rdf/3.0#" xmlns:vCard4="http://www.w3.org/2006/vcard/ns#" xmlns:bqbiol="http://biomodels.net/biology-qualifiers/" xmlns:bqmodel="http://biomodels.net/model-qualifiers/">
            <rdf:Description rdf:about="#M_pydx5p__91__c__93__">
              <bqbiol:is>
                <rdf:Bag>
                  <rdf:li rdf:resource="http://identifiers.org/inchi_key/NGVDGCNFYWLIFO-UHFFFAOYSA-L"/>
                  <rdf:li rdf:resource="http://identifiers.org/reactome.compound/29390"/>
                  <rdf:li rdf:resource="http://identifiers.org/sabiork/1271"/>
                  <rdf:li rdf:resource="http://identifiers.org/bigg.metabolite/pydx5p"/>
                  <rdf:li rdf:resource="http://identifiers.org/biocyc/META:PYRIDOXAL_PHOSPHATE"/>
                  <rdf:li rdf:resource="http://identifiers.org/chebi/CHEBI:8668"/>
                  <rdf:li rdf:resource="http://identifiers.org/chebi/CHEBI:597326"/>
                  <rdf:li rdf:resource="http://identifiers.org/chebi/CHEBI:45145"/>
                  <rdf:li rdf:resource="http://identifiers.org/chebi/CHEBI:18405"/>
                  <rdf:li rdf:resource="http://identifiers.org/chebi/CHEBI:14977"/>
                  <rdf:li rdf:resource="http://identifiers.org/chebi/CHEBI:26424"/>
                  <rdf:li rdf:resource="http://identifiers.org/chebi/CHEBI:234571"/>
                  <rdf:li rdf:resource="http://identifiers.org/chebi/CHEBI:358848"/>
                  <rdf:li rdf:resource="http://identifiers.org/hmdb/HMDB01491"/>
                  <rdf:li rdf:resource="http://identifiers.org/kegg.compound/C00018"/>
                  <rdf:li rdf:resource="http://identifiers.org/metanetx.chemical/MNXM161"/>
                  <rdf:li rdf:resource="http://identifiers.org/seed.compound/cpd00016"/>
                </rdf:Bag>
              </bqbiol:is>
              <bqbiol:hasProperty>
                <rdf:Bag>
                  <rdf:li rdf:resource="http://identifiers.org/sbo/SBO:0000247"/>
                </rdf:Bag>
              </bqbiol:hasProperty>
            </rdf:Description>
          </rdf:RDF>
        </annotation>
      </species>
      <species metaid="M_3dhgulnp__91__c__93__" sboTerm="SBO:0000247" id="M_3dhgulnp__91__c__93__" name="3-keto-L-gulonate-6-phosphate" compartment="c" hasOnlySubstanceUnits="false" boundaryCondition="false" constant="false" fbc:charge="-3" fbc:chemicalFormula="C6H8O10P">
        <annotation xmlns:sbml="http://www.sbml.org/sbml/level3/version1/core">
          <rdf:RDF xmlns:rdf="http://www.w3.org/1999/02/22-rdf-syntax-ns#" xmlns:dcterms="http://purl.org/dc/terms/" xmlns:vCard="http://www.w3.org/2001/vcard-rdf/3.0#" xmlns:vCard4="http://www.w3.org/2006/vcard/ns#" xmlns:bqbiol="http://biomodels.net/biology-qualifiers/" xmlns:bqmodel="http://biomodels.net/model-qualifiers/">
            <rdf:Description rdf:about="#M_3dhgulnp__91__c__93__">
              <bqbiol:is>
                <rdf:Bag>
                  <rdf:li rdf:resource="http://identifiers.org/inchi_key/BDUIIKXSXFDPEC-LWKDLAHASA-K"/>
                  <rdf:li rdf:resource="http://identifiers.org/sabiork/22145"/>
                  <rdf:li rdf:resource="http://identifiers.org/bigg.metabolite/3dhgulnp"/>
                  <rdf:li rdf:resource="http://identifiers.org/biocyc/META:CPD-2343"/>
                  <rdf:li rdf:resource="http://identifiers.org/chebi/CHEBI:58774"/>
                  <rdf:li rdf:resource="http://identifiers.org/chebi/CHEBI:49039"/>
                  <rdf:li rdf:resource="http://identifiers.org/kegg.compound/C14899"/>
                  <rdf:li rdf:resource="http://identifiers.org/metanetx.chemical/MNXM1170"/>
                  <rdf:li rdf:resource="http://identifiers.org/seed.compound/cpd10596"/>
                </rdf:Bag>
              </bqbiol:is>
              <bqbiol:hasProperty>
                <rdf:Bag>
                  <rdf:li rdf:resource="http://identifiers.org/sbo/SBO:0000247"/>
                </rdf:Bag>
              </bqbiol:hasProperty>
            </rdf:Description>
          </rdf:RDF>
        </annotation>
      </species>
      <species metaid="M_g3ps__91__c__93__" sboTerm="SBO:0000247" id="M_g3ps__91__c__93__" name="Glycerophosphoserine" compartment="c" hasOnlySubstanceUnits="false" boundaryCondition="false" constant="false" fbc:charge="-1" fbc:chemicalFormula="C6H13NO8P">
        <notes>
          <body xmlns="http://www.w3.org/1999/xhtml">
            <p>SLMID:000001192</p>
          </body>
        </notes>
        <annotation xmlns:sbml="http://www.sbml.org/sbml/level3/version1/core">
          <rdf:RDF xmlns:rdf="http://www.w3.org/1999/02/22-rdf-syntax-ns#" xmlns:dcterms="http://purl.org/dc/terms/" xmlns:vCard="http://www.w3.org/2001/vcard-rdf/3.0#" xmlns:vCard4="http://www.w3.org/2006/vcard/ns#" xmlns:bqbiol="http://biomodels.net/biology-qualifiers/" xmlns:bqmodel="http://biomodels.net/model-qualifiers/">
            <rdf:Description rdf:about="#M_g3ps__91__c__93__">
              <bqbiol:is>
                <rdf:Bag>
                  <rdf:li rdf:resource="http://identifiers.org/inchi_key/ZWZWYGMENQVNFU-UHNVWZDZSA-M"/>
                  <rdf:li rdf:resource="http://identifiers.org/sabiork/27671"/>
                  <rdf:li rdf:resource="http://identifiers.org/bigg.metabolite/g3ps"/>
                  <rdf:li rdf:resource="http://identifiers.org/biocyc/META:CPD0-2030"/>
                  <rdf:li rdf:resource="http://identifiers.org/chebi/CHEBI:64765"/>
                  <rdf:li rdf:resource="http://identifiers.org/chebi/CHEBI:64945"/>
                  <rdf:li rdf:resource="http://identifiers.org/chebi/CHEBI:61931"/>
                  <rdf:li rdf:resource="http://identifiers.org/chebi/CHEBI:62013"/>
                  <rdf:li rdf:resource="http://identifiers.org/metanetx.chemical/MNXM97117"/>
                  <rdf:li rdf:resource="http://identifiers.org/seed.compound/cpd15468"/>
                </rdf:Bag>
              </bqbiol:is>
              <bqbiol:hasProperty>
                <rdf:Bag>
                  <rdf:li rdf:resource="http://identifiers.org/sbo/SBO:0000247"/>
                </rdf:Bag>
              </bqbiol:hasProperty>
            </rdf:Description>
          </rdf:RDF>
        </annotation>
      </species>
      <species metaid="M_adphep_LD__91__c__93__" sboTerm="SBO:0000247" id="M_adphep_LD__91__c__93__" name="ADP-L-glycero-D-manno-heptose" compartment="c" hasOnlySubstanceUnits="false" boundaryCondition="false" constant="false" fbc:charge="-2" fbc:chemicalFormula="C17H25N5O16P2">
        <annotation xmlns:sbml="http://www.sbml.org/sbml/level3/version1/core">
          <rdf:RDF xmlns:rdf="http://www.w3.org/1999/02/22-rdf-syntax-ns#" xmlns:dcterms="http://purl.org/dc/terms/" xmlns:vCard="http://www.w3.org/2001/vcard-rdf/3.0#" xmlns:vCard4="http://www.w3.org/2006/vcard/ns#" xmlns:bqbiol="http://biomodels.net/biology-qualifiers/" xmlns:bqmodel="http://biomodels.net/model-qualifiers/">
            <rdf:Description rdf:about="#M_adphep_LD__91__c__93__">
              <bqbiol:is>
                <rdf:Bag>
                  <rdf:li rdf:resource="http://identifiers.org/inchi_key/KMSFWBYFWSKGGR-DTBZDYEHSA-L"/>
                  <rdf:li rdf:resource="http://identifiers.org/sabiork/1589"/>
                  <rdf:li rdf:resource="http://identifiers.org/bigg.metabolite/adphep_LD"/>
                  <rdf:li rdf:resource="http://identifiers.org/biocyc/META:ADP-L-GLYCERO-D-MANNO-HEPTOSE"/>
                  <rdf:li rdf:resource="http://identifiers.org/chebi/CHEBI:57564"/>
                  <rdf:li rdf:resource="http://identifiers.org/chebi/CHEBI:15915"/>
                  <rdf:li rdf:resource="http://identifiers.org/chebi/CHEBI:61506"/>
                  <rdf:li rdf:resource="http://identifiers.org/chebi/CHEBI:20844"/>
                  <rdf:li rdf:resource="http://identifiers.org/chebi/CHEBI:2347"/>
                  <rdf:li rdf:resource="http://identifiers.org/chebi/CHEBI:61530"/>
                  <rdf:li rdf:resource="http://identifiers.org/chebi/CHEBI:13226"/>
                  <rdf:li rdf:resource="http://identifiers.org/kegg.compound/C06398"/>
                  <rdf:li rdf:resource="http://identifiers.org/metanetx.chemical/MNXM857"/>
                  <rdf:li rdf:resource="http://identifiers.org/seed.compound/cpd03831"/>
                </rdf:Bag>
              </bqbiol:is>
              <bqbiol:hasProperty>
                <rdf:Bag>
                  <rdf:li rdf:resource="http://identifiers.org/sbo/SBO:0000247"/>
                </rdf:Bag>
              </bqbiol:hasProperty>
            </rdf:Description>
          </rdf:RDF>
        </annotation>
      </species>
      <species metaid="M_lyx__L__91__c__93__" sboTerm="SBO:0000247" id="M_lyx__L__91__c__93__" name="L-Lyxose" compartment="c" hasOnlySubstanceUnits="false" boundaryCondition="false" constant="false" fbc:charge="0" fbc:chemicalFormula="C5H10O5">
        <annotation xmlns:sbml="http://www.sbml.org/sbml/level3/version1/core">
          <rdf:RDF xmlns:rdf="http://www.w3.org/1999/02/22-rdf-syntax-ns#" xmlns:dcterms="http://purl.org/dc/terms/" xmlns:vCard="http://www.w3.org/2001/vcard-rdf/3.0#" xmlns:vCard4="http://www.w3.org/2006/vcard/ns#" xmlns:bqbiol="http://biomodels.net/biology-qualifiers/" xmlns:bqmodel="http://biomodels.net/model-qualifiers/">
            <rdf:Description rdf:about="#M_lyx__L__91__c__93__">
              <bqbiol:is>
                <rdf:Bag>
                  <rdf:li rdf:resource="http://identifiers.org/inchi_key/SRBFZHDQGSBBOR-AEQNFAKKSA-N"/>
                  <rdf:li rdf:resource="http://identifiers.org/bigg.metabolite/lyx__L"/>
                  <rdf:li rdf:resource="http://identifiers.org/biocyc/META:CPD-15867"/>
                  <rdf:li rdf:resource="http://identifiers.org/chebi/CHEBI:62321"/>
                  <rdf:li rdf:resource="http://identifiers.org/kegg.compound/C01508"/>
                  <rdf:li rdf:resource="http://identifiers.org/metanetx.chemical/MNXM4641"/>
                  <rdf:li rdf:resource="http://identifiers.org/seed.compound/cpd01067"/>
                </rdf:Bag>
              </bqbiol:is>
              <bqbiol:hasProperty>
                <rdf:Bag>
                  <rdf:li rdf:resource="http://identifiers.org/sbo/SBO:0000247"/>
                </rdf:Bag>
              </bqbiol:hasProperty>
            </rdf:Description>
          </rdf:RDF>
        </annotation>
      </species>
      <species metaid="M_din__91__p__93__" sboTerm="SBO:0000247" id="M_din__91__p__93__" name="Deoxyinosine" compartment="p" hasOnlySubstanceUnits="false" boundaryCondition="false" constant="false" fbc:charge="0" fbc:chemicalFormula="C10H12N4O4">
        <annotation xmlns:sbml="http://www.sbml.org/sbml/level3/version1/core">
          <rdf:RDF xmlns:rdf="http://www.w3.org/1999/02/22-rdf-syntax-ns#" xmlns:dcterms="http://purl.org/dc/terms/" xmlns:vCard="http://www.w3.org/2001/vcard-rdf/3.0#" xmlns:vCard4="http://www.w3.org/2006/vcard/ns#" xmlns:bqbiol="http://biomodels.net/biology-qualifiers/" xmlns:bqmodel="http://biomodels.net/model-qualifiers/">
            <rdf:Description rdf:about="#M_din__91__p__93__">
              <bqbiol:is>
                <rdf:Bag>
                  <rdf:li rdf:resource="http://identifiers.org/inchi_key/VGONTNSXDCQUGY-RRKCRQDMSA-N"/>
                  <rdf:li rdf:resource="http://identifiers.org/sabiork/1896"/>
                  <rdf:li rdf:resource="http://identifiers.org/bigg.metabolite/din"/>
                  <rdf:li rdf:resource="http://identifiers.org/biocyc/META:DEOXYINOSINE"/>
                  <rdf:li rdf:resource="http://identifiers.org/chebi/CHEBI:43437"/>
                  <rdf:li rdf:resource="http://identifiers.org/chebi/CHEBI:28997"/>
                  <rdf:li rdf:resource="http://identifiers.org/chebi/CHEBI:43436"/>
                  <rdf:li rdf:resource="http://identifiers.org/chebi/CHEBI:39841"/>
                  <rdf:li rdf:resource="http://identifiers.org/chebi/CHEBI:43293"/>
                  <rdf:li rdf:resource="http://identifiers.org/chebi/CHEBI:23629"/>
                  <rdf:li rdf:resource="http://identifiers.org/chebi/CHEBI:4413"/>
                  <rdf:li rdf:resource="http://identifiers.org/chebi/CHEBI:19248"/>
                  <rdf:li rdf:resource="http://identifiers.org/hmdb/HMDB00071"/>
                  <rdf:li rdf:resource="http://identifiers.org/kegg.compound/C05512"/>
                  <rdf:li rdf:resource="http://identifiers.org/metanetx.chemical/MNXM935"/>
                  <rdf:li rdf:resource="http://identifiers.org/seed.compound/cpd03279"/>
                </rdf:Bag>
              </bqbiol:is>
              <bqbiol:hasProperty>
                <rdf:Bag>
                  <rdf:li rdf:resource="http://identifiers.org/sbo/SBO:0000247"/>
                </rdf:Bag>
              </bqbiol:hasProperty>
            </rdf:Description>
          </rdf:RDF>
        </annotation>
      </species>
      <species metaid="M_2pg__91__c__93__" sboTerm="SBO:0000247" id="M_2pg__91__c__93__" name="D-Glycerate 2-phosphate" compartment="c" hasOnlySubstanceUnits="false" boundaryCondition="false" constant="false" fbc:charge="-3" fbc:chemicalFormula="C3H4O7P">
        <annotation xmlns:sbml="http://www.sbml.org/sbml/level3/version1/core">
          <rdf:RDF xmlns:rdf="http://www.w3.org/1999/02/22-rdf-syntax-ns#" xmlns:dcterms="http://purl.org/dc/terms/" xmlns:vCard="http://www.w3.org/2001/vcard-rdf/3.0#" xmlns:vCard4="http://www.w3.org/2006/vcard/ns#" xmlns:bqbiol="http://biomodels.net/biology-qualifiers/" xmlns:bqmodel="http://biomodels.net/model-qualifiers/">
            <rdf:Description rdf:about="#M_2pg__91__c__93__">
              <bqbiol:is>
                <rdf:Bag>
                  <rdf:li rdf:resource="http://identifiers.org/inchi_key/GXIURPTVHJPJLF-UWTATZPHSA-K"/>
                  <rdf:li rdf:resource="http://identifiers.org/reactome.compound/30485"/>
                  <rdf:li rdf:resource="http://identifiers.org/sabiork/31"/>
                  <rdf:li rdf:resource="http://identifiers.org/bigg.metabolite/2pg"/>
                  <rdf:li rdf:resource="http://identifiers.org/biocyc/META:2-PG"/>
                  <rdf:li rdf:resource="http://identifiers.org/chebi/CHEBI:39868"/>
                  <rdf:li rdf:resource="http://identifiers.org/chebi/CHEBI:21028"/>
                  <rdf:li rdf:resource="http://identifiers.org/chebi/CHEBI:58289"/>
                  <rdf:li rdf:resource="http://identifiers.org/chebi/CHEBI:24344"/>
                  <rdf:li rdf:resource="http://identifiers.org/chebi/CHEBI:12986"/>
                  <rdf:li rdf:resource="http://identifiers.org/chebi/CHEBI:17835"/>
                  <rdf:li rdf:resource="http://identifiers.org/chebi/CHEBI:11651"/>
                  <rdf:li rdf:resource="http://identifiers.org/chebi/CHEBI:1267"/>
                  <rdf:li rdf:resource="http://identifiers.org/chebi/CHEBI:88350"/>
                  <rdf:li rdf:resource="http://identifiers.org/hmdb/HMDB00362"/>
                  <rdf:li rdf:resource="http://identifiers.org/hmdb/HMDB62707"/>
                  <rdf:li rdf:resource="http://identifiers.org/hmdb/HMDB03391"/>
                  <rdf:li rdf:resource="http://identifiers.org/kegg.compound/C00631"/>
                  <rdf:li rdf:resource="http://identifiers.org/metanetx.chemical/MNXM275"/>
                  <rdf:li rdf:resource="http://identifiers.org/seed.compound/cpd00482"/>
                </rdf:Bag>
              </bqbiol:is>
              <bqbiol:hasProperty>
                <rdf:Bag>
                  <rdf:li rdf:resource="http://identifiers.org/sbo/SBO:0000247"/>
                </rdf:Bag>
              </bqbiol:hasProperty>
            </rdf:Description>
          </rdf:RDF>
        </annotation>
      </species>
      <species metaid="M_ptrc__91__p__93__" sboTerm="SBO:0000247" id="M_ptrc__91__p__93__" name="Putrescine" compartment="p" hasOnlySubstanceUnits="false" boundaryCondition="false" constant="false" fbc:charge="2" fbc:chemicalFormula="C4H14N2">
        <annotation xmlns:sbml="http://www.sbml.org/sbml/level3/version1/core">
          <rdf:RDF xmlns:rdf="http://www.w3.org/1999/02/22-rdf-syntax-ns#" xmlns:dcterms="http://purl.org/dc/terms/" xmlns:vCard="http://www.w3.org/2001/vcard-rdf/3.0#" xmlns:vCard4="http://www.w3.org/2006/vcard/ns#" xmlns:bqbiol="http://biomodels.net/biology-qualifiers/" xmlns:bqmodel="http://biomodels.net/model-qualifiers/">
            <rdf:Description rdf:about="#M_ptrc__91__p__93__">
              <bqbiol:is>
                <rdf:Bag>
                  <rdf:li rdf:resource="http://identifiers.org/inchi_key/KIDHWZJUCRJVML-UHFFFAOYSA-P"/>
                  <rdf:li rdf:resource="http://identifiers.org/reactome.compound/29610"/>
                  <rdf:li rdf:resource="http://identifiers.org/reactome.compound/ 141350"/>
                  <rdf:li rdf:resource="http://identifiers.org/sabiork/1941"/>
                  <rdf:li rdf:resource="http://identifiers.org/bigg.metabolite/ptrc"/>
                  <rdf:li rdf:resource="http://identifiers.org/biocyc/META:PUTRESCINE"/>
                  <rdf:li rdf:resource="http://identifiers.org/chebi/CHEBI:8650"/>
                  <rdf:li rdf:resource="http://identifiers.org/chebi/CHEBI:17148"/>
                  <rdf:li rdf:resource="http://identifiers.org/chebi/CHEBI:45092"/>
                  <rdf:li rdf:resource="http://identifiers.org/chebi/CHEBI:26405"/>
                  <rdf:li rdf:resource="http://identifiers.org/chebi/CHEBI:14972"/>
                  <rdf:li rdf:resource="http://identifiers.org/chebi/CHEBI:326268"/>
                  <rdf:li rdf:resource="http://identifiers.org/hmdb/HMDB01414"/>
                  <rdf:li rdf:resource="http://identifiers.org/hmdb/HMDB60243"/>
                  <rdf:li rdf:resource="http://identifiers.org/kegg.compound/C00134"/>
                  <rdf:li rdf:resource="http://identifiers.org/metanetx.chemical/MNXM118"/>
                  <rdf:li rdf:resource="http://identifiers.org/seed.compound/cpd00118"/>
                  <rdf:li rdf:resource="http://identifiers.org/seed.compound/cpd12215"/>
                </rdf:Bag>
              </bqbiol:is>
              <bqbiol:hasProperty>
                <rdf:Bag>
                  <rdf:li rdf:resource="http://identifiers.org/sbo/SBO:0000247"/>
                </rdf:Bag>
              </bqbiol:hasProperty>
            </rdf:Description>
          </rdf:RDF>
        </annotation>
      </species>
      <species metaid="M_malt__91__p__93__" sboTerm="SBO:0000247" id="M_malt__91__p__93__" name="Maltose C12H22O11" compartment="p" hasOnlySubstanceUnits="false" boundaryCondition="false" constant="false" fbc:charge="0" fbc:chemicalFormula="C12H22O11">
        <annotation xmlns:sbml="http://www.sbml.org/sbml/level3/version1/core">
          <rdf:RDF xmlns:rdf="http://www.w3.org/1999/02/22-rdf-syntax-ns#" xmlns:dcterms="http://purl.org/dc/terms/" xmlns:vCard="http://www.w3.org/2001/vcard-rdf/3.0#" xmlns:vCard4="http://www.w3.org/2006/vcard/ns#" xmlns:bqbiol="http://biomodels.net/biology-qualifiers/" xmlns:bqmodel="http://biomodels.net/model-qualifiers/">
            <rdf:Description rdf:about="#M_malt__91__p__93__">
              <bqbiol:is>
                <rdf:Bag>
                  <rdf:li rdf:resource="http://identifiers.org/inchi_key/GUBGYTABKSRVRQ-PICCSMPSSA-N"/>
                  <rdf:li rdf:resource="http://identifiers.org/kegg.drug/D00044"/>
                  <rdf:li rdf:resource="http://identifiers.org/kegg.glycan/G00275"/>
                  <rdf:li rdf:resource="http://identifiers.org/reactome.compound/188986"/>
                  <rdf:li rdf:resource="http://identifiers.org/reactome.compound/ 868706"/>
                  <rdf:li rdf:resource="http://identifiers.org/sabiork/5881"/>
                  <rdf:li rdf:resource="http://identifiers.org/sabiork/ 88"/>
                  <rdf:li rdf:resource="http://identifiers.org/sabiork/ 1669"/>
                  <rdf:li rdf:resource="http://identifiers.org/bigg.metabolite/malt"/>
                  <rdf:li rdf:resource="http://identifiers.org/biocyc/META:MALTOSE"/>
                  <rdf:li rdf:resource="http://identifiers.org/biocyc/META:ALPHA-MALTOSE"/>
                  <rdf:li rdf:resource="http://identifiers.org/chebi/CHEBI:6668"/>
                  <rdf:li rdf:resource="http://identifiers.org/chebi/CHEBI:12340"/>
                  <rdf:li rdf:resource="http://identifiers.org/chebi/CHEBI:43893"/>
                  <rdf:li rdf:resource="http://identifiers.org/chebi/CHEBI:22463"/>
                  <rdf:li rdf:resource="http://identifiers.org/chebi/CHEBI:10300"/>
                  <rdf:li rdf:resource="http://identifiers.org/chebi/CHEBI:14568"/>
                  <rdf:li rdf:resource="http://identifiers.org/chebi/CHEBI:18167"/>
                  <rdf:li rdf:resource="http://identifiers.org/chebi/CHEBI:17306"/>
                  <rdf:li rdf:resource="http://identifiers.org/chebi/CHEBI:25144"/>
                  <rdf:li rdf:resource="http://identifiers.org/envipath/32de3cf4-e3e6-4168-956e-32fa5ddb0ce1/compound/943ae27f-7875-4bcd-948d-1551ec9aa1ca"/>
                  <rdf:li rdf:resource="http://identifiers.org/kegg.compound/C00897"/>
                  <rdf:li rdf:resource="http://identifiers.org/kegg.compound/C00208"/>
                  <rdf:li rdf:resource="http://identifiers.org/metanetx.chemical/MNXM165"/>
                  <rdf:li rdf:resource="http://identifiers.org/seed.compound/cpd00665"/>
                  <rdf:li rdf:resource="http://identifiers.org/seed.compound/cpd00179"/>
                </rdf:Bag>
              </bqbiol:is>
              <bqbiol:hasProperty>
                <rdf:Bag>
                  <rdf:li rdf:resource="http://identifiers.org/sbo/SBO:0000247"/>
                </rdf:Bag>
              </bqbiol:hasProperty>
            </rdf:Description>
          </rdf:RDF>
        </annotation>
      </species>
      <species metaid="M_pppn__91__p__93__" sboTerm="SBO:0000247" id="M_pppn__91__p__93__" name="Phenylpropanoate" compartment="p" hasOnlySubstanceUnits="false" boundaryCondition="false" constant="false" fbc:charge="-1" fbc:chemicalFormula="C9H9O2">
        <annotation xmlns:sbml="http://www.sbml.org/sbml/level3/version1/core">
          <rdf:RDF xmlns:rdf="http://www.w3.org/1999/02/22-rdf-syntax-ns#" xmlns:dcterms="http://purl.org/dc/terms/" xmlns:vCard="http://www.w3.org/2001/vcard-rdf/3.0#" xmlns:vCard4="http://www.w3.org/2006/vcard/ns#" xmlns:bqbiol="http://biomodels.net/biology-qualifiers/" xmlns:bqmodel="http://biomodels.net/model-qualifiers/">
            <rdf:Description rdf:about="#M_pppn__91__p__93__">
              <bqbiol:is>
                <rdf:Bag>
                  <rdf:li rdf:resource="http://identifiers.org/inchi_key/XMIIGOLPHOKFCH-UHFFFAOYSA-M"/>
                  <rdf:li rdf:resource="http://identifiers.org/sabiork/20964"/>
                  <rdf:li rdf:resource="http://identifiers.org/bigg.metabolite/pppn"/>
                  <rdf:li rdf:resource="http://identifiers.org/biocyc/META:3-PHENYLPROPIONATE"/>
                  <rdf:li rdf:resource="http://identifiers.org/chebi/CHEBI:20187"/>
                  <rdf:li rdf:resource="http://identifiers.org/chebi/CHEBI:20186"/>
                  <rdf:li rdf:resource="http://identifiers.org/chebi/CHEBI:51057"/>
                  <rdf:li rdf:resource="http://identifiers.org/chebi/CHEBI:8103"/>
                  <rdf:li rdf:resource="http://identifiers.org/chebi/CHEBI:26005"/>
                  <rdf:li rdf:resource="http://identifiers.org/chebi/CHEBI:28631"/>
                  <rdf:li rdf:resource="http://identifiers.org/chebi/CHEBI:26002"/>
                  <rdf:li rdf:resource="http://identifiers.org/chebi/CHEBI:43112"/>
                  <rdf:li rdf:resource="http://identifiers.org/envipath/32de3cf4-e3e6-4168-956e-32fa5ddb0ce1/compound/30aa6284-bd6a-41ed-b40d-bdbb4fb60d5f"/>
                  <rdf:li rdf:resource="http://identifiers.org/envipath/650babc9-9d68-4b73-9332-11972ca26f7b/compound/515e549e-edf3-4c3e-b898-1f1754d887f6"/>
                  <rdf:li rdf:resource="http://identifiers.org/hmdb/HMDB00764"/>
                  <rdf:li rdf:resource="http://identifiers.org/kegg.compound/C05629"/>
                  <rdf:li rdf:resource="http://identifiers.org/metanetx.chemical/MNXM1403"/>
                  <rdf:li rdf:resource="http://identifiers.org/seed.compound/cpd03343"/>
                </rdf:Bag>
              </bqbiol:is>
              <bqbiol:hasProperty>
                <rdf:Bag>
                  <rdf:li rdf:resource="http://identifiers.org/sbo/SBO:0000247"/>
                </rdf:Bag>
              </bqbiol:hasProperty>
            </rdf:Description>
          </rdf:RDF>
        </annotation>
      </species>
      <species metaid="M_arbtn__91__p__93__" sboTerm="SBO:0000247" id="M_arbtn__91__p__93__" name="Aerobactin minus Fe3" compartment="p" hasOnlySubstanceUnits="false" boundaryCondition="false" constant="false" fbc:charge="-3" fbc:chemicalFormula="C22H33N4O13">
        <annotation xmlns:sbml="http://www.sbml.org/sbml/level3/version1/core">
          <rdf:RDF xmlns:rdf="http://www.w3.org/1999/02/22-rdf-syntax-ns#" xmlns:dcterms="http://purl.org/dc/terms/" xmlns:vCard="http://www.w3.org/2001/vcard-rdf/3.0#" xmlns:vCard4="http://www.w3.org/2006/vcard/ns#" xmlns:bqbiol="http://biomodels.net/biology-qualifiers/" xmlns:bqmodel="http://biomodels.net/model-qualifiers/">
            <rdf:Description rdf:about="#M_arbtn__91__p__93__">
              <bqbiol:is>
                <rdf:Bag>
                  <rdf:li rdf:resource="http://identifiers.org/bigg.metabolite/arbtn"/>
                  <rdf:li rdf:resource="http://identifiers.org/metanetx.chemical/MNXM96506"/>
                  <rdf:li rdf:resource="http://identifiers.org/seed.compound/cpd15411"/>
                </rdf:Bag>
              </bqbiol:is>
              <bqbiol:hasProperty>
                <rdf:Bag>
                  <rdf:li rdf:resource="http://identifiers.org/sbo/SBO:0000247"/>
                </rdf:Bag>
              </bqbiol:hasProperty>
            </rdf:Description>
          </rdf:RDF>
        </annotation>
      </species>
      <species metaid="M_hphhlipa__91__c__93__" sboTerm="SBO:0000247" id="M_hphhlipa__91__c__93__" name="Heptosyl-phospho-heptosyl-heptosyl-kdo2-lipidA" compartment="c" hasOnlySubstanceUnits="false" boundaryCondition="false" constant="false" fbc:charge="-8" fbc:chemicalFormula="C131H231N2O60P3">
        <annotation xmlns:sbml="http://www.sbml.org/sbml/level3/version1/core">
          <rdf:RDF xmlns:rdf="http://www.w3.org/1999/02/22-rdf-syntax-ns#" xmlns:dcterms="http://purl.org/dc/terms/" xmlns:vCard="http://www.w3.org/2001/vcard-rdf/3.0#" xmlns:vCard4="http://www.w3.org/2006/vcard/ns#" xmlns:bqbiol="http://biomodels.net/biology-qualifiers/" xmlns:bqmodel="http://biomodels.net/model-qualifiers/">
            <rdf:Description rdf:about="#M_hphhlipa__91__c__93__">
              <bqbiol:is>
                <rdf:Bag>
                  <rdf:li rdf:resource="http://identifiers.org/inchi_key/OCKKDDJUVZAABC-XSAOWLIJSA-G"/>
                  <rdf:li rdf:resource="http://identifiers.org/bigg.metabolite/hphhlipa"/>
                  <rdf:li rdf:resource="http://identifiers.org/biocyc/META:CPD0-2238"/>
                  <rdf:li rdf:resource="http://identifiers.org/metanetx.chemical/MNXM56168"/>
                  <rdf:li rdf:resource="http://identifiers.org/seed.compound/cpd15488"/>
                </rdf:Bag>
              </bqbiol:is>
              <bqbiol:hasProperty>
                <rdf:Bag>
                  <rdf:li rdf:resource="http://identifiers.org/sbo/SBO:0000247"/>
                </rdf:Bag>
              </bqbiol:hasProperty>
            </rdf:Description>
          </rdf:RDF>
        </annotation>
      </species>
      <species metaid="M_phphhlipa__91__c__93__" sboTerm="SBO:0000247" id="M_phphhlipa__91__c__93__" name="Phospho-heptosyl-phospho-heptosyl-heptosyl-kdo2-lipidA" compartment="c" hasOnlySubstanceUnits="false" boundaryCondition="false" constant="false" fbc:charge="-10" fbc:chemicalFormula="C131H230N2O63P4">
        <annotation xmlns:sbml="http://www.sbml.org/sbml/level3/version1/core">
          <rdf:RDF xmlns:rdf="http://www.w3.org/1999/02/22-rdf-syntax-ns#" xmlns:dcterms="http://purl.org/dc/terms/" xmlns:vCard="http://www.w3.org/2001/vcard-rdf/3.0#" xmlns:vCard4="http://www.w3.org/2006/vcard/ns#" xmlns:bqbiol="http://biomodels.net/biology-qualifiers/" xmlns:bqmodel="http://biomodels.net/model-qualifiers/">
            <rdf:Description rdf:about="#M_phphhlipa__91__c__93__">
              <bqbiol:is>
                <rdf:Bag>
                  <rdf:li rdf:resource="http://identifiers.org/inchi_key/MVYTXVAKEAWEGM-WMKPBWIYSA-D"/>
                  <rdf:li rdf:resource="http://identifiers.org/bigg.metabolite/phphhlipa"/>
                  <rdf:li rdf:resource="http://identifiers.org/biocyc/META:CPD0-2239"/>
                  <rdf:li rdf:resource="http://identifiers.org/metanetx.chemical/MNXM75133"/>
                  <rdf:li rdf:resource="http://identifiers.org/seed.compound/cpd15550"/>
                </rdf:Bag>
              </bqbiol:is>
              <bqbiol:hasProperty>
                <rdf:Bag>
                  <rdf:li rdf:resource="http://identifiers.org/sbo/SBO:0000247"/>
                </rdf:Bag>
              </bqbiol:hasProperty>
            </rdf:Description>
          </rdf:RDF>
        </annotation>
      </species>
      <species metaid="M_13dpg__91__c__93__" sboTerm="SBO:0000247" id="M_13dpg__91__c__93__" name="3-Phospho-D-glyceroyl phosphate" compartment="c" hasOnlySubstanceUnits="false" boundaryCondition="false" constant="false" fbc:charge="-4" fbc:chemicalFormula="C3H4O10P2">
        <annotation xmlns:sbml="http://www.sbml.org/sbml/level3/version1/core">
          <rdf:RDF xmlns:rdf="http://www.w3.org/1999/02/22-rdf-syntax-ns#" xmlns:dcterms="http://purl.org/dc/terms/" xmlns:vCard="http://www.w3.org/2001/vcard-rdf/3.0#" xmlns:vCard4="http://www.w3.org/2006/vcard/ns#" xmlns:bqbiol="http://biomodels.net/biology-qualifiers/" xmlns:bqmodel="http://biomodels.net/model-qualifiers/">
            <rdf:Description rdf:about="#M_13dpg__91__c__93__">
              <bqbiol:is>
                <rdf:Bag>
                  <rdf:li rdf:resource="http://identifiers.org/inchi_key/LJQLQCAXBUHEAZ-UWTATZPHSA-J"/>
                  <rdf:li rdf:resource="http://identifiers.org/reactome.compound/29800"/>
                  <rdf:li rdf:resource="http://identifiers.org/sabiork/21215"/>
                  <rdf:li rdf:resource="http://identifiers.org/bigg.metabolite/13dpg"/>
                  <rdf:li rdf:resource="http://identifiers.org/biocyc/META:DPG"/>
                  <rdf:li rdf:resource="http://identifiers.org/chebi/CHEBI:57604"/>
                  <rdf:li rdf:resource="http://identifiers.org/chebi/CHEBI:20189"/>
                  <rdf:li rdf:resource="http://identifiers.org/chebi/CHEBI:11881"/>
                  <rdf:li rdf:resource="http://identifiers.org/chebi/CHEBI:16001"/>
                  <rdf:li rdf:resource="http://identifiers.org/chebi/CHEBI:1658"/>
                  <rdf:li rdf:resource="http://identifiers.org/hmdb/HMDB62758"/>
                  <rdf:li rdf:resource="http://identifiers.org/kegg.compound/C00236"/>
                  <rdf:li rdf:resource="http://identifiers.org/metanetx.chemical/MNXM261"/>
                  <rdf:li rdf:resource="http://identifiers.org/seed.compound/cpd00203"/>
                </rdf:Bag>
              </bqbiol:is>
              <bqbiol:hasProperty>
                <rdf:Bag>
                  <rdf:li rdf:resource="http://identifiers.org/sbo/SBO:0000247"/>
                </rdf:Bag>
              </bqbiol:hasProperty>
            </rdf:Description>
          </rdf:RDF>
        </annotation>
      </species>
      <species metaid="M_murein3px4p__91__p__93__" sboTerm="SBO:0000247" id="M_murein3px4p__91__p__93__" name="Two disacharide linked murein units, tripeptide crosslinked tetrapeptide (A2pm-&gt;D-ala) (middle of chain)" compartment="p" hasOnlySubstanceUnits="false" boundaryCondition="false" constant="false" fbc:charge="-4" fbc:chemicalFormula="C71H107N13O38">
        <annotation xmlns:sbml="http://www.sbml.org/sbml/level3/version1/core">
          <rdf:RDF xmlns:rdf="http://www.w3.org/1999/02/22-rdf-syntax-ns#" xmlns:dcterms="http://purl.org/dc/terms/" xmlns:vCard="http://www.w3.org/2001/vcard-rdf/3.0#" xmlns:vCard4="http://www.w3.org/2006/vcard/ns#" xmlns:bqbiol="http://biomodels.net/biology-qualifiers/" xmlns:bqmodel="http://biomodels.net/model-qualifiers/">
            <rdf:Description rdf:about="#M_murein3px4p__91__p__93__">
              <bqbiol:is>
                <rdf:Bag>
                  <rdf:li rdf:resource="http://identifiers.org/inchi_key/LOVDDQLBOGPFKC-UHFFFAOYSA-H"/>
                  <rdf:li rdf:resource="http://identifiers.org/bigg.metabolite/murein3px4p"/>
                  <rdf:li rdf:resource="http://identifiers.org/biocyc/META:CPD0-2273"/>
                  <rdf:li rdf:resource="http://identifiers.org/metanetx.chemical/MNXM88341"/>
                  <rdf:li rdf:resource="http://identifiers.org/seed.compound/cpd15503"/>
                </rdf:Bag>
              </bqbiol:is>
              <bqbiol:hasProperty>
                <rdf:Bag>
                  <rdf:li rdf:resource="http://identifiers.org/sbo/SBO:0000247"/>
                </rdf:Bag>
              </bqbiol:hasProperty>
            </rdf:Description>
          </rdf:RDF>
        </annotation>
      </species>
      <species metaid="M_34dhpac__91__e__93__" sboTerm="SBO:0000247" id="M_34dhpac__91__e__93__" name="3,4-Dihydroxyphenylacetaldehyde" compartment="e" hasOnlySubstanceUnits="false" boundaryCondition="false" constant="false" fbc:charge="0" fbc:chemicalFormula="C8H8O3">
        <annotation xmlns:sbml="http://www.sbml.org/sbml/level3/version1/core">
          <rdf:RDF xmlns:rdf="http://www.w3.org/1999/02/22-rdf-syntax-ns#" xmlns:dcterms="http://purl.org/dc/terms/" xmlns:vCard="http://www.w3.org/2001/vcard-rdf/3.0#" xmlns:vCard4="http://www.w3.org/2006/vcard/ns#" xmlns:bqbiol="http://biomodels.net/biology-qualifiers/" xmlns:bqmodel="http://biomodels.net/model-qualifiers/">
            <rdf:Description rdf:about="#M_34dhpac__91__e__93__">
              <bqbiol:is>
                <rdf:Bag>
                  <rdf:li rdf:resource="http://identifiers.org/inchi_key/IADQVXRMSNIUEL-UHFFFAOYSA-N"/>
                  <rdf:li rdf:resource="http://identifiers.org/sabiork/7037"/>
                  <rdf:li rdf:resource="http://identifiers.org/bigg.metabolite/34dhpac"/>
                  <rdf:li rdf:resource="http://identifiers.org/biocyc/META:34-DIHYDROXYPHENYLACETALDEHYDE"/>
                  <rdf:li rdf:resource="http://identifiers.org/chebi/CHEBI:19888"/>
                  <rdf:li rdf:resource="http://identifiers.org/chebi/CHEBI:1385"/>
                  <rdf:li rdf:resource="http://identifiers.org/chebi/CHEBI:27978"/>
                  <rdf:li rdf:resource="http://identifiers.org/hmdb/HMDB06778"/>
                  <rdf:li rdf:resource="http://identifiers.org/hmdb/HMDB03791"/>
                  <rdf:li rdf:resource="http://identifiers.org/hmdb/HMDB06256"/>
                  <rdf:li rdf:resource="http://identifiers.org/kegg.compound/C04043"/>
                  <rdf:li rdf:resource="http://identifiers.org/metanetx.chemical/MNXM1401"/>
                  <rdf:li rdf:resource="http://identifiers.org/seed.compound/cpd02500"/>
                </rdf:Bag>
              </bqbiol:is>
              <bqbiol:hasProperty>
                <rdf:Bag>
                  <rdf:li rdf:resource="http://identifiers.org/sbo/SBO:0000247"/>
                </rdf:Bag>
              </bqbiol:hasProperty>
            </rdf:Description>
          </rdf:RDF>
        </annotation>
      </species>
      <species metaid="M_1odec11eg3p__91__c__93__" sboTerm="SBO:0000247" id="M_1odec11eg3p__91__c__93__" name="1-octadec-11-enoyl-sn-glycerol 3-phosphate" compartment="c" hasOnlySubstanceUnits="false" boundaryCondition="false" constant="false" fbc:charge="-2" fbc:chemicalFormula="C21H39O7P1">
        <annotation xmlns:sbml="http://www.sbml.org/sbml/level3/version1/core">
          <rdf:RDF xmlns:rdf="http://www.w3.org/1999/02/22-rdf-syntax-ns#" xmlns:dcterms="http://purl.org/dc/terms/" xmlns:vCard="http://www.w3.org/2001/vcard-rdf/3.0#" xmlns:vCard4="http://www.w3.org/2006/vcard/ns#" xmlns:bqbiol="http://biomodels.net/biology-qualifiers/" xmlns:bqmodel="http://biomodels.net/model-qualifiers/">
            <rdf:Description rdf:about="#M_1odec11eg3p__91__c__93__">
              <bqbiol:is>
                <rdf:Bag>
                  <rdf:li rdf:resource="http://identifiers.org/bigg.metabolite/1odec11eg3p"/>
                  <rdf:li rdf:resource="http://identifiers.org/metanetx.chemical/MNXM91049"/>
                  <rdf:li rdf:resource="http://identifiers.org/seed.compound/cpd15328"/>
                </rdf:Bag>
              </bqbiol:is>
              <bqbiol:hasProperty>
                <rdf:Bag>
                  <rdf:li rdf:resource="http://identifiers.org/sbo/SBO:0000247"/>
                </rdf:Bag>
              </bqbiol:hasProperty>
            </rdf:Description>
          </rdf:RDF>
        </annotation>
      </species>
      <species metaid="M_12dgr181__91__p__93__" sboTerm="SBO:0000247" id="M_12dgr181__91__p__93__" name="1,2-Diacyl-sn-glycerol (dioctadec-11-enoyl, n-C18:1)" compartment="p" hasOnlySubstanceUnits="false" boundaryCondition="false" constant="false" fbc:charge="0" fbc:chemicalFormula="C39H72O5">
        <annotation xmlns:sbml="http://www.sbml.org/sbml/level3/version1/core">
          <rdf:RDF xmlns:rdf="http://www.w3.org/1999/02/22-rdf-syntax-ns#" xmlns:dcterms="http://purl.org/dc/terms/" xmlns:vCard="http://www.w3.org/2001/vcard-rdf/3.0#" xmlns:vCard4="http://www.w3.org/2006/vcard/ns#" xmlns:bqbiol="http://biomodels.net/biology-qualifiers/" xmlns:bqmodel="http://biomodels.net/model-qualifiers/">
            <rdf:Description rdf:about="#M_12dgr181__91__p__93__">
              <bqbiol:is>
                <rdf:Bag>
                  <rdf:li rdf:resource="http://identifiers.org/bigg.metabolite/12dgr181"/>
                  <rdf:li rdf:resource="http://identifiers.org/metanetx.chemical/MNXM3775"/>
                </rdf:Bag>
              </bqbiol:is>
              <bqbiol:hasProperty>
                <rdf:Bag>
                  <rdf:li rdf:resource="http://identifiers.org/sbo/SBO:0000247"/>
                </rdf:Bag>
              </bqbiol:hasProperty>
            </rdf:Description>
          </rdf:RDF>
        </annotation>
      </species>
      <species metaid="M_anhgm__91__e__93__" sboTerm="SBO:0000247" id="M_anhgm__91__e__93__" name="N-Acetyl-D-glucosamine(anhydrous)N-Acetylmuramic acid" compartment="e" hasOnlySubstanceUnits="false" boundaryCondition="false" constant="false" fbc:charge="-1" fbc:chemicalFormula="C19H29N2O12">
        <annotation xmlns:sbml="http://www.sbml.org/sbml/level3/version1/core">
          <rdf:RDF xmlns:rdf="http://www.w3.org/1999/02/22-rdf-syntax-ns#" xmlns:dcterms="http://purl.org/dc/terms/" xmlns:vCard="http://www.w3.org/2001/vcard-rdf/3.0#" xmlns:vCard4="http://www.w3.org/2006/vcard/ns#" xmlns:bqbiol="http://biomodels.net/biology-qualifiers/" xmlns:bqmodel="http://biomodels.net/model-qualifiers/">
            <rdf:Description rdf:about="#M_anhgm__91__e__93__">
              <bqbiol:is>
                <rdf:Bag>
                  <rdf:li rdf:resource="http://identifiers.org/bigg.metabolite/anhgm"/>
                  <rdf:li rdf:resource="http://identifiers.org/metanetx.chemical/MNXM3060"/>
                  <rdf:li rdf:resource="http://identifiers.org/seed.compound/cpd15396"/>
                </rdf:Bag>
              </bqbiol:is>
              <bqbiol:hasProperty>
                <rdf:Bag>
                  <rdf:li rdf:resource="http://identifiers.org/sbo/SBO:0000247"/>
                </rdf:Bag>
              </bqbiol:hasProperty>
            </rdf:Description>
          </rdf:RDF>
        </annotation>
      </species>
      <species metaid="M_prbamp__91__c__93__" sboTerm="SBO:0000247" id="M_prbamp__91__c__93__" name="1-(5-Phosphoribosyl)-AMP" compartment="c" hasOnlySubstanceUnits="false" boundaryCondition="false" constant="false" fbc:charge="-4" fbc:chemicalFormula="C15H19N5O14P2">
        <annotation xmlns:sbml="http://www.sbml.org/sbml/level3/version1/core">
          <rdf:RDF xmlns:rdf="http://www.w3.org/1999/02/22-rdf-syntax-ns#" xmlns:dcterms="http://purl.org/dc/terms/" xmlns:vCard="http://www.w3.org/2001/vcard-rdf/3.0#" xmlns:vCard4="http://www.w3.org/2006/vcard/ns#" xmlns:bqbiol="http://biomodels.net/biology-qualifiers/" xmlns:bqmodel="http://biomodels.net/model-qualifiers/">
            <rdf:Description rdf:about="#M_prbamp__91__c__93__">
              <bqbiol:is>
                <rdf:Bag>
                  <rdf:li rdf:resource="http://identifiers.org/inchi_key/RTQMRTSPTLIIHM-KEOHHSTQSA-J"/>
                  <rdf:li rdf:resource="http://identifiers.org/bigg.metabolite/prbamp"/>
                  <rdf:li rdf:resource="http://identifiers.org/biocyc/META:PHOSPHORIBOSYL-AMP"/>
                  <rdf:li rdf:resource="http://identifiers.org/chebi/CHEBI:7354"/>
                  <rdf:li rdf:resource="http://identifiers.org/chebi/CHEBI:11195"/>
                  <rdf:li rdf:resource="http://identifiers.org/chebi/CHEBI:37522"/>
                  <rdf:li rdf:resource="http://identifiers.org/chebi/CHEBI:59457"/>
                  <rdf:li rdf:resource="http://identifiers.org/chebi/CHEBI:18374"/>
                  <rdf:li rdf:resource="http://identifiers.org/chebi/CHEBI:8166"/>
                  <rdf:li rdf:resource="http://identifiers.org/chebi/CHEBI:20628"/>
                  <rdf:li rdf:resource="http://identifiers.org/hmdb/HMDB12276"/>
                  <rdf:li rdf:resource="http://identifiers.org/kegg.compound/C02741"/>
                  <rdf:li rdf:resource="http://identifiers.org/metanetx.chemical/MNXM1515"/>
                  <rdf:li rdf:resource="http://identifiers.org/seed.compound/cpd01777"/>
                </rdf:Bag>
              </bqbiol:is>
              <bqbiol:hasProperty>
                <rdf:Bag>
                  <rdf:li rdf:resource="http://identifiers.org/sbo/SBO:0000247"/>
                </rdf:Bag>
              </bqbiol:hasProperty>
            </rdf:Description>
          </rdf:RDF>
        </annotation>
      </species>
      <species metaid="M_dsbdrd__91__c__93__" sboTerm="SBO:0000247" id="M_dsbdrd__91__c__93__" name="Fused thiol:disulfide interchange protein (reduced)" compartment="c" hasOnlySubstanceUnits="false" boundaryCondition="false" constant="false" fbc:charge="0" fbc:chemicalFormula="XH2">
        <annotation xmlns:sbml="http://www.sbml.org/sbml/level3/version1/core">
          <rdf:RDF xmlns:rdf="http://www.w3.org/1999/02/22-rdf-syntax-ns#" xmlns:dcterms="http://purl.org/dc/terms/" xmlns:vCard="http://www.w3.org/2001/vcard-rdf/3.0#" xmlns:vCard4="http://www.w3.org/2006/vcard/ns#" xmlns:bqbiol="http://biomodels.net/biology-qualifiers/" xmlns:bqmodel="http://biomodels.net/model-qualifiers/">
            <rdf:Description rdf:about="#M_dsbdrd__91__c__93__">
              <bqbiol:is>
                <rdf:Bag>
                  <rdf:li rdf:resource="http://identifiers.org/bigg.metabolite/dsbdrd"/>
                  <rdf:li rdf:resource="http://identifiers.org/metanetx.chemical/MNXM8620"/>
                  <rdf:li rdf:resource="http://identifiers.org/seed.compound/cpd15451"/>
                </rdf:Bag>
              </bqbiol:is>
              <bqbiol:hasProperty>
                <rdf:Bag>
                  <rdf:li rdf:resource="http://identifiers.org/sbo/SBO:0000247"/>
                </rdf:Bag>
              </bqbiol:hasProperty>
            </rdf:Description>
          </rdf:RDF>
        </annotation>
      </species>
      <species metaid="M_cu2__91__p__93__" sboTerm="SBO:0000247" id="M_cu2__91__p__93__" name="Copper" compartment="p" hasOnlySubstanceUnits="false" boundaryCondition="false" constant="false" fbc:charge="2" fbc:chemicalFormula="Cu">
        <annotation xmlns:sbml="http://www.sbml.org/sbml/level3/version1/core">
          <rdf:RDF xmlns:rdf="http://www.w3.org/1999/02/22-rdf-syntax-ns#" xmlns:dcterms="http://purl.org/dc/terms/" xmlns:vCard="http://www.w3.org/2001/vcard-rdf/3.0#" xmlns:vCard4="http://www.w3.org/2006/vcard/ns#" xmlns:bqbiol="http://biomodels.net/biology-qualifiers/" xmlns:bqmodel="http://biomodels.net/model-qualifiers/">
            <rdf:Description rdf:about="#M_cu2__91__p__93__">
              <bqbiol:is>
                <rdf:Bag>
                  <rdf:li rdf:resource="http://identifiers.org/inchi_key/JPVYNHNXODAKFH-UHFFFAOYSA-N"/>
                  <rdf:li rdf:resource="http://identifiers.org/reactome.compound/437295"/>
                  <rdf:li rdf:resource="http://identifiers.org/reactome.compound/ 936901"/>
                  <rdf:li rdf:resource="http://identifiers.org/reactome.compound/ 209799"/>
                  <rdf:li rdf:resource="http://identifiers.org/sabiork/19"/>
                  <rdf:li rdf:resource="http://identifiers.org/bigg.metabolite/cu2"/>
                  <rdf:li rdf:resource="http://identifiers.org/biocyc/META:CU+2"/>
                  <rdf:li rdf:resource="http://identifiers.org/chebi/CHEBI:29036"/>
                  <rdf:li rdf:resource="http://identifiers.org/chebi/CHEBI:23380"/>
                  <rdf:li rdf:resource="http://identifiers.org/chebi/CHEBI:49550"/>
                  <rdf:li rdf:resource="http://identifiers.org/chebi/CHEBI:20882"/>
                  <rdf:li rdf:resource="http://identifiers.org/hmdb/HMDB00657"/>
                  <rdf:li rdf:resource="http://identifiers.org/kegg.compound/C00070"/>
                  <rdf:li rdf:resource="http://identifiers.org/metanetx.chemical/MNXM632"/>
                  <rdf:li rdf:resource="http://identifiers.org/seed.compound/cpd00058"/>
                </rdf:Bag>
              </bqbiol:is>
              <bqbiol:hasProperty>
                <rdf:Bag>
                  <rdf:li rdf:resource="http://identifiers.org/sbo/SBO:0000247"/>
                </rdf:Bag>
              </bqbiol:hasProperty>
            </rdf:Description>
          </rdf:RDF>
        </annotation>
      </species>
      <species metaid="M_sla__91__c__93__" sboTerm="SBO:0000247" id="M_sla__91__c__93__" name="Sulpholactaldehyde" compartment="c" hasOnlySubstanceUnits="false" boundaryCondition="false" constant="false" fbc:charge="-1" fbc:chemicalFormula="C3H5O5S">
        <annotation xmlns:sbml="http://www.sbml.org/sbml/level3/version1/core">
          <rdf:RDF xmlns:rdf="http://www.w3.org/1999/02/22-rdf-syntax-ns#" xmlns:dcterms="http://purl.org/dc/terms/" xmlns:vCard="http://www.w3.org/2001/vcard-rdf/3.0#" xmlns:vCard4="http://www.w3.org/2006/vcard/ns#" xmlns:bqbiol="http://biomodels.net/biology-qualifiers/" xmlns:bqmodel="http://biomodels.net/model-qualifiers/">
            <rdf:Description rdf:about="#M_sla__91__c__93__">
              <bqbiol:is>
                <rdf:Bag>
                  <rdf:li rdf:resource="http://identifiers.org/bigg.metabolite/sla"/>
                </rdf:Bag>
              </bqbiol:is>
              <bqbiol:hasProperty>
                <rdf:Bag>
                  <rdf:li rdf:resource="http://identifiers.org/sbo/SBO:0000247"/>
                </rdf:Bag>
              </bqbiol:hasProperty>
            </rdf:Description>
          </rdf:RDF>
        </annotation>
      </species>
      <species metaid="M_14glucan__91__p__93__" sboTerm="SBO:0000247" id="M_14glucan__91__p__93__" name="1,4-alpha-D-glucan" compartment="p" hasOnlySubstanceUnits="false" boundaryCondition="false" constant="false" fbc:charge="0" fbc:chemicalFormula="C36H62O31">
        <annotation xmlns:sbml="http://www.sbml.org/sbml/level3/version1/core">
          <rdf:RDF xmlns:rdf="http://www.w3.org/1999/02/22-rdf-syntax-ns#" xmlns:dcterms="http://purl.org/dc/terms/" xmlns:vCard="http://www.w3.org/2001/vcard-rdf/3.0#" xmlns:vCard4="http://www.w3.org/2006/vcard/ns#" xmlns:bqbiol="http://biomodels.net/biology-qualifiers/" xmlns:bqmodel="http://biomodels.net/model-qualifiers/">
            <rdf:Description rdf:about="#M_14glucan__91__p__93__">
              <bqbiol:is>
                <rdf:Bag>
                  <rdf:li rdf:resource="http://identifiers.org/bigg.metabolite/14glucan"/>
                  <rdf:li rdf:resource="http://identifiers.org/biocyc/META:1-4-alpha-D-Glucan"/>
                  <rdf:li rdf:resource="http://identifiers.org/metanetx.chemical/MNXM2905"/>
                  <rdf:li rdf:resource="http://identifiers.org/seed.compound/cpd21754"/>
                </rdf:Bag>
              </bqbiol:is>
              <bqbiol:hasProperty>
                <rdf:Bag>
                  <rdf:li rdf:resource="http://identifiers.org/sbo/SBO:0000247"/>
                </rdf:Bag>
              </bqbiol:hasProperty>
            </rdf:Description>
          </rdf:RDF>
        </annotation>
      </species>
      <species metaid="M_grdp__91__c__93__" sboTerm="SBO:0000247" id="M_grdp__91__c__93__" name="Geranyl diphosphate" compartment="c" hasOnlySubstanceUnits="false" boundaryCondition="false" constant="false" fbc:charge="-3" fbc:chemicalFormula="C10H17O7P2">
        <annotation xmlns:sbml="http://www.sbml.org/sbml/level3/version1/core">
          <rdf:RDF xmlns:rdf="http://www.w3.org/1999/02/22-rdf-syntax-ns#" xmlns:dcterms="http://purl.org/dc/terms/" xmlns:vCard="http://www.w3.org/2001/vcard-rdf/3.0#" xmlns:vCard4="http://www.w3.org/2006/vcard/ns#" xmlns:bqbiol="http://biomodels.net/biology-qualifiers/" xmlns:bqmodel="http://biomodels.net/model-qualifiers/">
            <rdf:Description rdf:about="#M_grdp__91__c__93__">
              <bqbiol:is>
                <rdf:Bag>
                  <rdf:li rdf:resource="http://identifiers.org/inchi_key/GVVPGTZRZFNKDS-JXMROGBWSA-K"/>
                  <rdf:li rdf:resource="http://identifiers.org/reactome.compound/191409"/>
                  <rdf:li rdf:resource="http://identifiers.org/sabiork/5050"/>
                  <rdf:li rdf:resource="http://identifiers.org/sabiork/ 1846"/>
                  <rdf:li rdf:resource="http://identifiers.org/bigg.metabolite/grdp"/>
                  <rdf:li rdf:resource="http://identifiers.org/biocyc/META:GERANYL-PP"/>
                  <rdf:li rdf:resource="http://identifiers.org/chebi/CHEBI:17211"/>
                  <rdf:li rdf:resource="http://identifiers.org/chebi/CHEBI:24223"/>
                  <rdf:li rdf:resource="http://identifiers.org/chebi/CHEBI:58057"/>
                  <rdf:li rdf:resource="http://identifiers.org/chebi/CHEBI:42877"/>
                  <rdf:li rdf:resource="http://identifiers.org/chebi/CHEBI:14299"/>
                  <rdf:li rdf:resource="http://identifiers.org/chebi/CHEBI:5332"/>
                  <rdf:li rdf:resource="http://identifiers.org/hmdb/HMDB01285"/>
                  <rdf:li rdf:resource="http://identifiers.org/hmdb/HMDB02239"/>
                  <rdf:li rdf:resource="http://identifiers.org/hmdb/HMDB06506"/>
                  <rdf:li rdf:resource="http://identifiers.org/hmdb/HMDB01560"/>
                  <rdf:li rdf:resource="http://identifiers.org/kegg.compound/C00341"/>
                  <rdf:li rdf:resource="http://identifiers.org/lipidmaps/LMPR0102010001"/>
                  <rdf:li rdf:resource="http://identifiers.org/metanetx.chemical/MNXM100"/>
                  <rdf:li rdf:resource="http://identifiers.org/seed.compound/cpd00283"/>
                  <rdf:li rdf:resource="http://identifiers.org/seed.compound/cpd03476"/>
                </rdf:Bag>
              </bqbiol:is>
              <bqbiol:hasProperty>
                <rdf:Bag>
                  <rdf:li rdf:resource="http://identifiers.org/sbo/SBO:0000247"/>
                </rdf:Bag>
              </bqbiol:hasProperty>
            </rdf:Description>
          </rdf:RDF>
        </annotation>
      </species>
      <species metaid="M_ribflv__91__p__93__" sboTerm="SBO:0000247" id="M_ribflv__91__p__93__" name="Riboflavin C17H20N4O6" compartment="p" hasOnlySubstanceUnits="false" boundaryCondition="false" constant="false" fbc:charge="0" fbc:chemicalFormula="C17H20N4O6">
        <annotation xmlns:sbml="http://www.sbml.org/sbml/level3/version1/core">
          <rdf:RDF xmlns:rdf="http://www.w3.org/1999/02/22-rdf-syntax-ns#" xmlns:dcterms="http://purl.org/dc/terms/" xmlns:vCard="http://www.w3.org/2001/vcard-rdf/3.0#" xmlns:vCard4="http://www.w3.org/2006/vcard/ns#" xmlns:bqbiol="http://biomodels.net/biology-qualifiers/" xmlns:bqmodel="http://biomodels.net/model-qualifiers/">
            <rdf:Description rdf:about="#M_ribflv__91__p__93__">
              <bqbiol:is>
                <rdf:Bag>
                  <rdf:li rdf:resource="http://identifiers.org/inchi_key/AUNGANRZJHBGPY-SCRDCRAPSA-M"/>
                  <rdf:li rdf:resource="http://identifiers.org/kegg.drug/D00050"/>
                  <rdf:li rdf:resource="http://identifiers.org/reactome.compound/3165253"/>
                  <rdf:li rdf:resource="http://identifiers.org/reactome.compound/ 196931"/>
                  <rdf:li rdf:resource="http://identifiers.org/sabiork/1996"/>
                  <rdf:li rdf:resource="http://identifiers.org/bigg.metabolite/ribflv"/>
                  <rdf:li rdf:resource="http://identifiers.org/biocyc/META:RIBOFLAVIN"/>
                  <rdf:li rdf:resource="http://identifiers.org/chebi/CHEBI:57986"/>
                  <rdf:li rdf:resource="http://identifiers.org/chebi/CHEBI:17015"/>
                  <rdf:li rdf:resource="http://identifiers.org/chebi/CHEBI:8843"/>
                  <rdf:li rdf:resource="http://identifiers.org/chebi/CHEBI:45214"/>
                  <rdf:li rdf:resource="http://identifiers.org/chebi/CHEBI:15044"/>
                  <rdf:li rdf:resource="http://identifiers.org/chebi/CHEBI:529204"/>
                  <rdf:li rdf:resource="http://identifiers.org/chebi/CHEBI:27299"/>
                  <rdf:li rdf:resource="http://identifiers.org/hmdb/HMDB00244"/>
                  <rdf:li rdf:resource="http://identifiers.org/kegg.compound/C00255"/>
                  <rdf:li rdf:resource="http://identifiers.org/metanetx.chemical/MNXM270"/>
                  <rdf:li rdf:resource="http://identifiers.org/seed.compound/cpd00220"/>
                </rdf:Bag>
              </bqbiol:is>
              <bqbiol:hasProperty>
                <rdf:Bag>
                  <rdf:li rdf:resource="http://identifiers.org/sbo/SBO:0000247"/>
                </rdf:Bag>
              </bqbiol:hasProperty>
            </rdf:Description>
          </rdf:RDF>
        </annotation>
      </species>
      <species metaid="M_dms__91__e__93__" sboTerm="SBO:0000247" id="M_dms__91__e__93__" name="Dimethyl sulfide" compartment="e" hasOnlySubstanceUnits="false" boundaryCondition="false" constant="false" fbc:charge="0" fbc:chemicalFormula="C2H6S">
        <annotation xmlns:sbml="http://www.sbml.org/sbml/level3/version1/core">
          <rdf:RDF xmlns:rdf="http://www.w3.org/1999/02/22-rdf-syntax-ns#" xmlns:dcterms="http://purl.org/dc/terms/" xmlns:vCard="http://www.w3.org/2001/vcard-rdf/3.0#" xmlns:vCard4="http://www.w3.org/2006/vcard/ns#" xmlns:bqbiol="http://biomodels.net/biology-qualifiers/" xmlns:bqmodel="http://biomodels.net/model-qualifiers/">
            <rdf:Description rdf:about="#M_dms__91__e__93__">
              <bqbiol:is>
                <rdf:Bag>
                  <rdf:li rdf:resource="http://identifiers.org/inchi_key/QMMFVYPAHWMCMS-UHFFFAOYSA-N"/>
                  <rdf:li rdf:resource="http://identifiers.org/sabiork/2104"/>
                  <rdf:li rdf:resource="http://identifiers.org/bigg.metabolite/dms"/>
                  <rdf:li rdf:resource="http://identifiers.org/biocyc/META:CPD-7670"/>
                  <rdf:li rdf:resource="http://identifiers.org/chebi/CHEBI:17437"/>
                  <rdf:li rdf:resource="http://identifiers.org/chebi/CHEBI:44169"/>
                  <rdf:li rdf:resource="http://identifiers.org/chebi/CHEBI:4611"/>
                  <rdf:li rdf:resource="http://identifiers.org/chebi/CHEBI:23800"/>
                  <rdf:li rdf:resource="http://identifiers.org/chebi/CHEBI:14175"/>
                  <rdf:li rdf:resource="http://identifiers.org/chebi/CHEBI:14168"/>
                  <rdf:li rdf:resource="http://identifiers.org/envipath/32de3cf4-e3e6-4168-956e-32fa5ddb0ce1/compound/26c081a5-2c2d-4e64-bd11-0d80376989ba"/>
                  <rdf:li rdf:resource="http://identifiers.org/hmdb/HMDB02303"/>
                  <rdf:li rdf:resource="http://identifiers.org/kegg.compound/C00580"/>
                  <rdf:li rdf:resource="http://identifiers.org/metanetx.chemical/MNXM444"/>
                  <rdf:li rdf:resource="http://identifiers.org/seed.compound/cpd00450"/>
                </rdf:Bag>
              </bqbiol:is>
              <bqbiol:hasProperty>
                <rdf:Bag>
                  <rdf:li rdf:resource="http://identifiers.org/sbo/SBO:0000247"/>
                </rdf:Bag>
              </bqbiol:hasProperty>
            </rdf:Description>
          </rdf:RDF>
        </annotation>
      </species>
      <species metaid="M_pgp141__91__c__93__" sboTerm="SBO:0000247" id="M_pgp141__91__c__93__" name="Phosphatidylglycerophosphate (ditetradec-7-enoyl, n-C14:1)" compartment="c" hasOnlySubstanceUnits="false" boundaryCondition="false" constant="false" fbc:charge="-3" fbc:chemicalFormula="C34H61O13P2">
        <annotation xmlns:sbml="http://www.sbml.org/sbml/level3/version1/core">
          <rdf:RDF xmlns:rdf="http://www.w3.org/1999/02/22-rdf-syntax-ns#" xmlns:dcterms="http://purl.org/dc/terms/" xmlns:vCard="http://www.w3.org/2001/vcard-rdf/3.0#" xmlns:vCard4="http://www.w3.org/2006/vcard/ns#" xmlns:bqbiol="http://biomodels.net/biology-qualifiers/" xmlns:bqmodel="http://biomodels.net/model-qualifiers/">
            <rdf:Description rdf:about="#M_pgp141__91__c__93__">
              <bqbiol:is>
                <rdf:Bag>
                  <rdf:li rdf:resource="http://identifiers.org/bigg.metabolite/pgp141"/>
                  <rdf:li rdf:resource="http://identifiers.org/metanetx.chemical/MNXM5271"/>
                </rdf:Bag>
              </bqbiol:is>
              <bqbiol:hasProperty>
                <rdf:Bag>
                  <rdf:li rdf:resource="http://identifiers.org/sbo/SBO:0000247"/>
                </rdf:Bag>
              </bqbiol:hasProperty>
            </rdf:Description>
          </rdf:RDF>
        </annotation>
      </species>
      <species metaid="M_cysi__L__91__c__93__" sboTerm="SBO:0000247" id="M_cysi__L__91__c__93__" name="L Cystine C6H12N2O4S2" compartment="c" hasOnlySubstanceUnits="false" boundaryCondition="false" constant="false" fbc:charge="0" fbc:chemicalFormula="C6H12N2O4S2">
        <annotation xmlns:sbml="http://www.sbml.org/sbml/level3/version1/core">
          <rdf:RDF xmlns:rdf="http://www.w3.org/1999/02/22-rdf-syntax-ns#" xmlns:dcterms="http://purl.org/dc/terms/" xmlns:vCard="http://www.w3.org/2001/vcard-rdf/3.0#" xmlns:vCard4="http://www.w3.org/2006/vcard/ns#" xmlns:bqbiol="http://biomodels.net/biology-qualifiers/" xmlns:bqmodel="http://biomodels.net/model-qualifiers/">
            <rdf:Description rdf:about="#M_cysi__L__91__c__93__">
              <bqbiol:is>
                <rdf:Bag>
                  <rdf:li rdf:resource="http://identifiers.org/inchi_key/LEVWYRKDKASIDU-IMJSIDKUSA-N"/>
                  <rdf:li rdf:resource="http://identifiers.org/kegg.drug/D03636"/>
                  <rdf:li rdf:resource="http://identifiers.org/sabiork/2060"/>
                  <rdf:li rdf:resource="http://identifiers.org/bigg.metabolite/cysi__L"/>
                  <rdf:li rdf:resource="http://identifiers.org/biocyc/META:CYSTINE"/>
                  <rdf:li rdf:resource="http://identifiers.org/chebi/CHEBI:6209"/>
                  <rdf:li rdf:resource="http://identifiers.org/chebi/CHEBI:35491"/>
                  <rdf:li rdf:resource="http://identifiers.org/chebi/CHEBI:63163"/>
                  <rdf:li rdf:resource="http://identifiers.org/chebi/CHEBI:13097"/>
                  <rdf:li rdf:resource="http://identifiers.org/chebi/CHEBI:16283"/>
                  <rdf:li rdf:resource="http://identifiers.org/chebi/CHEBI:21278"/>
                  <rdf:li rdf:resource="http://identifiers.org/hmdb/HMDB00192"/>
                  <rdf:li rdf:resource="http://identifiers.org/kegg.compound/C00491"/>
                  <rdf:li rdf:resource="http://identifiers.org/metanetx.chemical/MNXM927"/>
                  <rdf:li rdf:resource="http://identifiers.org/seed.compound/cpd00381"/>
                </rdf:Bag>
              </bqbiol:is>
              <bqbiol:hasProperty>
                <rdf:Bag>
                  <rdf:li rdf:resource="http://identifiers.org/sbo/SBO:0000247"/>
                </rdf:Bag>
              </bqbiol:hasProperty>
            </rdf:Description>
          </rdf:RDF>
        </annotation>
      </species>
      <species metaid="M_fpram__91__c__93__" sboTerm="SBO:0000247" id="M_fpram__91__c__93__" name="2-(Formamido)-N1-(5-phospho-D-ribosyl)acetamidine" compartment="c" hasOnlySubstanceUnits="false" boundaryCondition="false" constant="false" fbc:charge="-1" fbc:chemicalFormula="C8H15N3O8P">
        <annotation xmlns:sbml="http://www.sbml.org/sbml/level3/version1/core">
          <rdf:RDF xmlns:rdf="http://www.w3.org/1999/02/22-rdf-syntax-ns#" xmlns:dcterms="http://purl.org/dc/terms/" xmlns:vCard="http://www.w3.org/2001/vcard-rdf/3.0#" xmlns:vCard4="http://www.w3.org/2006/vcard/ns#" xmlns:bqbiol="http://biomodels.net/biology-qualifiers/" xmlns:bqmodel="http://biomodels.net/model-qualifiers/">
            <rdf:Description rdf:about="#M_fpram__91__c__93__">
              <bqbiol:is>
                <rdf:Bag>
                  <rdf:li rdf:resource="http://identifiers.org/inchi_key/PMCOGCVKOAOZQM-ZRTZXPPTSA-M"/>
                  <rdf:li rdf:resource="http://identifiers.org/reactome.compound/111369"/>
                  <rdf:li rdf:resource="http://identifiers.org/bigg.metabolite/fpram"/>
                  <rdf:li rdf:resource="http://identifiers.org/chebi/CHEBI:18413"/>
                  <rdf:li rdf:resource="http://identifiers.org/chebi/CHEBI:58478"/>
                  <rdf:li rdf:resource="http://identifiers.org/chebi/CHEBI:971"/>
                  <rdf:li rdf:resource="http://identifiers.org/chebi/CHEBI:11474"/>
                  <rdf:li rdf:resource="http://identifiers.org/hmdb/HMDB06211"/>
                  <rdf:li rdf:resource="http://identifiers.org/metanetx.chemical/MNXM479745"/>
                </rdf:Bag>
              </bqbiol:is>
              <bqbiol:hasProperty>
                <rdf:Bag>
                  <rdf:li rdf:resource="http://identifiers.org/sbo/SBO:0000247"/>
                </rdf:Bag>
              </bqbiol:hasProperty>
            </rdf:Description>
          </rdf:RDF>
        </annotation>
      </species>
      <species metaid="M_f1p__91__c__93__" sboTerm="SBO:0000247" id="M_f1p__91__c__93__" name="D-Fructose 1-phosphate" compartment="c" hasOnlySubstanceUnits="false" boundaryCondition="false" constant="false" fbc:charge="-2" fbc:chemicalFormula="C6H11O9P">
        <annotation xmlns:sbml="http://www.sbml.org/sbml/level3/version1/core">
          <rdf:RDF xmlns:rdf="http://www.w3.org/1999/02/22-rdf-syntax-ns#" xmlns:dcterms="http://purl.org/dc/terms/" xmlns:vCard="http://www.w3.org/2001/vcard-rdf/3.0#" xmlns:vCard4="http://www.w3.org/2006/vcard/ns#" xmlns:bqbiol="http://biomodels.net/biology-qualifiers/" xmlns:bqmodel="http://biomodels.net/model-qualifiers/">
            <rdf:Description rdf:about="#M_f1p__91__c__93__">
              <bqbiol:is>
                <rdf:Bag>
                  <rdf:li rdf:resource="http://identifiers.org/inchi_key/RHKKZBWRNHGJEZ-VRPWFDPXSA-L"/>
                  <rdf:li rdf:resource="http://identifiers.org/sabiork/1458"/>
                  <rdf:li rdf:resource="http://identifiers.org/sabiork/ 1351"/>
                  <rdf:li rdf:resource="http://identifiers.org/bigg.metabolite/f1p"/>
                  <rdf:li rdf:resource="http://identifiers.org/biocyc/META:D-fructofuranose-1-phosphate"/>
                  <rdf:li rdf:resource="http://identifiers.org/chebi/CHEBI:37515"/>
                  <rdf:li rdf:resource="http://identifiers.org/chebi/CHEBI:5174"/>
                  <rdf:li rdf:resource="http://identifiers.org/chebi/CHEBI:20930"/>
                  <rdf:li rdf:resource="http://identifiers.org/chebi/CHEBI:58674"/>
                  <rdf:li rdf:resource="http://identifiers.org/kegg.compound/C01094"/>
                  <rdf:li rdf:resource="http://identifiers.org/metanetx.chemical/MNXM145568"/>
                  <rdf:li rdf:resource="http://identifiers.org/seed.compound/cpd00802"/>
                </rdf:Bag>
              </bqbiol:is>
              <bqbiol:hasProperty>
                <rdf:Bag>
                  <rdf:li rdf:resource="http://identifiers.org/sbo/SBO:0000247"/>
                </rdf:Bag>
              </bqbiol:hasProperty>
            </rdf:Description>
          </rdf:RDF>
        </annotation>
      </species>
      <species metaid="M_dsbard__91__p__93__" sboTerm="SBO:0000247" id="M_dsbard__91__p__93__" name="Periplasmic protein disulfide isomerase I (reduced)" compartment="p" hasOnlySubstanceUnits="false" boundaryCondition="false" constant="false" fbc:charge="0" fbc:chemicalFormula="XH2">
        <annotation xmlns:sbml="http://www.sbml.org/sbml/level3/version1/core">
          <rdf:RDF xmlns:rdf="http://www.w3.org/1999/02/22-rdf-syntax-ns#" xmlns:dcterms="http://purl.org/dc/terms/" xmlns:vCard="http://www.w3.org/2001/vcard-rdf/3.0#" xmlns:vCard4="http://www.w3.org/2006/vcard/ns#" xmlns:bqbiol="http://biomodels.net/biology-qualifiers/" xmlns:bqmodel="http://biomodels.net/model-qualifiers/">
            <rdf:Description rdf:about="#M_dsbard__91__p__93__">
              <bqbiol:is>
                <rdf:Bag>
                  <rdf:li rdf:resource="http://identifiers.org/bigg.metabolite/dsbard"/>
                  <rdf:li rdf:resource="http://identifiers.org/metanetx.chemical/MNXM12618"/>
                  <rdf:li rdf:resource="http://identifiers.org/seed.compound/cpd15447"/>
                </rdf:Bag>
              </bqbiol:is>
              <bqbiol:hasProperty>
                <rdf:Bag>
                  <rdf:li rdf:resource="http://identifiers.org/sbo/SBO:0000247"/>
                </rdf:Bag>
              </bqbiol:hasProperty>
            </rdf:Description>
          </rdf:RDF>
        </annotation>
      </species>
      <species metaid="M_thr__L__91__c__93__" sboTerm="SBO:0000247" id="M_thr__L__91__c__93__" name="L-Threonine" compartment="c" hasOnlySubstanceUnits="false" boundaryCondition="false" constant="false" fbc:charge="0" fbc:chemicalFormula="C4H9NO3">
        <annotation xmlns:sbml="http://www.sbml.org/sbml/level3/version1/core">
          <rdf:RDF xmlns:rdf="http://www.w3.org/1999/02/22-rdf-syntax-ns#" xmlns:dcterms="http://purl.org/dc/terms/" xmlns:vCard="http://www.w3.org/2001/vcard-rdf/3.0#" xmlns:vCard4="http://www.w3.org/2006/vcard/ns#" xmlns:bqbiol="http://biomodels.net/biology-qualifiers/" xmlns:bqmodel="http://biomodels.net/model-qualifiers/">
            <rdf:Description rdf:about="#M_thr__L__91__c__93__">
              <bqbiol:is>
                <rdf:Bag>
                  <rdf:li rdf:resource="http://identifiers.org/inchi_key/AYFVYJQAPQTCCC-GBXIJSLDSA-N"/>
                  <rdf:li rdf:resource="http://identifiers.org/kegg.drug/D00041"/>
                  <rdf:li rdf:resource="http://identifiers.org/reactome.compound/352000"/>
                  <rdf:li rdf:resource="http://identifiers.org/reactome.compound/ 351990"/>
                  <rdf:li rdf:resource="http://identifiers.org/reactome.compound/ 379706"/>
                  <rdf:li rdf:resource="http://identifiers.org/sabiork/76"/>
                  <rdf:li rdf:resource="http://identifiers.org/sabiork/ 27463"/>
                  <rdf:li rdf:resource="http://identifiers.org/bigg.metabolite/thr__L"/>
                  <rdf:li rdf:resource="http://identifiers.org/biocyc/META:THR"/>
                  <rdf:li rdf:resource="http://identifiers.org/chebi/CHEBI:16857"/>
                  <rdf:li rdf:resource="http://identifiers.org/chebi/CHEBI:42083"/>
                  <rdf:li rdf:resource="http://identifiers.org/chebi/CHEBI:32822"/>
                  <rdf:li rdf:resource="http://identifiers.org/chebi/CHEBI:45843"/>
                  <rdf:li rdf:resource="http://identifiers.org/chebi/CHEBI:57926"/>
                  <rdf:li rdf:resource="http://identifiers.org/chebi/CHEBI:21403"/>
                  <rdf:li rdf:resource="http://identifiers.org/chebi/CHEBI:32833"/>
                  <rdf:li rdf:resource="http://identifiers.org/chebi/CHEBI:32820"/>
                  <rdf:li rdf:resource="http://identifiers.org/chebi/CHEBI:13175"/>
                  <rdf:li rdf:resource="http://identifiers.org/chebi/CHEBI:6308"/>
                  <rdf:li rdf:resource="http://identifiers.org/chebi/CHEBI:45983"/>
                  <rdf:li rdf:resource="http://identifiers.org/chebi/CHEBI:32832"/>
                  <rdf:li rdf:resource="http://identifiers.org/chebi/CHEBI:26986"/>
                  <rdf:li rdf:resource="http://identifiers.org/envipath/32de3cf4-e3e6-4168-956e-32fa5ddb0ce1/compound/b570a573-71c2-4661-a517-6ac1b121dc59"/>
                  <rdf:li rdf:resource="http://identifiers.org/hmdb/HMDB00167"/>
                  <rdf:li rdf:resource="http://identifiers.org/kegg.compound/C00188"/>
                  <rdf:li rdf:resource="http://identifiers.org/metanetx.chemical/MNXM142"/>
                  <rdf:li rdf:resource="http://identifiers.org/seed.compound/cpd00161"/>
                </rdf:Bag>
              </bqbiol:is>
              <bqbiol:hasProperty>
                <rdf:Bag>
                  <rdf:li rdf:resource="http://identifiers.org/sbo/SBO:0000247"/>
                </rdf:Bag>
              </bqbiol:hasProperty>
            </rdf:Description>
          </rdf:RDF>
        </annotation>
      </species>
      <species metaid="M_dcyt__91__p__93__" sboTerm="SBO:0000247" id="M_dcyt__91__p__93__" name="Deoxycytidine" compartment="p" hasOnlySubstanceUnits="false" boundaryCondition="false" constant="false" fbc:charge="0" fbc:chemicalFormula="C9H13N3O4">
        <annotation xmlns:sbml="http://www.sbml.org/sbml/level3/version1/core">
          <rdf:RDF xmlns:rdf="http://www.w3.org/1999/02/22-rdf-syntax-ns#" xmlns:dcterms="http://purl.org/dc/terms/" xmlns:vCard="http://www.w3.org/2001/vcard-rdf/3.0#" xmlns:vCard4="http://www.w3.org/2006/vcard/ns#" xmlns:bqbiol="http://biomodels.net/biology-qualifiers/" xmlns:bqmodel="http://biomodels.net/model-qualifiers/">
            <rdf:Description rdf:about="#M_dcyt__91__p__93__">
              <bqbiol:is>
                <rdf:Bag>
                  <rdf:li rdf:resource="http://identifiers.org/inchi_key/CKTSBUTUHBMZGZ-SHYZEUOFSA-N"/>
                  <rdf:li rdf:resource="http://identifiers.org/reactome.compound/500829"/>
                  <rdf:li rdf:resource="http://identifiers.org/sabiork/2178"/>
                  <rdf:li rdf:resource="http://identifiers.org/bigg.metabolite/dcyt"/>
                  <rdf:li rdf:resource="http://identifiers.org/biocyc/META:DEOXYCYTIDINE"/>
                  <rdf:li rdf:resource="http://identifiers.org/chebi/CHEBI:41434"/>
                  <rdf:li rdf:resource="http://identifiers.org/chebi/CHEBI:15698"/>
                  <rdf:li rdf:resource="http://identifiers.org/chebi/CHEBI:41430"/>
                  <rdf:li rdf:resource="http://identifiers.org/chebi/CHEBI:4407"/>
                  <rdf:li rdf:resource="http://identifiers.org/chebi/CHEBI:19240"/>
                  <rdf:li rdf:resource="http://identifiers.org/chebi/CHEBI:41806"/>
                  <rdf:li rdf:resource="http://identifiers.org/chebi/CHEBI:41417"/>
                  <rdf:li rdf:resource="http://identifiers.org/hmdb/HMDB00014"/>
                  <rdf:li rdf:resource="http://identifiers.org/kegg.compound/C00881"/>
                  <rdf:li rdf:resource="http://identifiers.org/metanetx.chemical/MNXM704"/>
                  <rdf:li rdf:resource="http://identifiers.org/seed.compound/cpd00654"/>
                </rdf:Bag>
              </bqbiol:is>
              <bqbiol:hasProperty>
                <rdf:Bag>
                  <rdf:li rdf:resource="http://identifiers.org/sbo/SBO:0000247"/>
                </rdf:Bag>
              </bqbiol:hasProperty>
            </rdf:Description>
          </rdf:RDF>
        </annotation>
      </species>
      <species metaid="M_2ddglcn__91__c__93__" sboTerm="SBO:0000247" id="M_2ddglcn__91__c__93__" name="2-Dehydro-3-deoxy-D-gluconate" compartment="c" hasOnlySubstanceUnits="false" boundaryCondition="false" constant="false" fbc:charge="-1" fbc:chemicalFormula="C6H9O6">
        <annotation xmlns:sbml="http://www.sbml.org/sbml/level3/version1/core">
          <rdf:RDF xmlns:rdf="http://www.w3.org/1999/02/22-rdf-syntax-ns#" xmlns:dcterms="http://purl.org/dc/terms/" xmlns:vCard="http://www.w3.org/2001/vcard-rdf/3.0#" xmlns:vCard4="http://www.w3.org/2006/vcard/ns#" xmlns:bqbiol="http://biomodels.net/biology-qualifiers/" xmlns:bqmodel="http://biomodels.net/model-qualifiers/">
            <rdf:Description rdf:about="#M_2ddglcn__91__c__93__">
              <bqbiol:is>
                <rdf:Bag>
                  <rdf:li rdf:resource="http://identifiers.org/inchi_key/WPAMZTWLKIDIOP-WVZVXSGGSA-M"/>
                  <rdf:li rdf:resource="http://identifiers.org/sabiork/1973"/>
                  <rdf:li rdf:resource="http://identifiers.org/sabiork/ 21127"/>
                  <rdf:li rdf:resource="http://identifiers.org/bigg.metabolite/2ddglcn"/>
                  <rdf:li rdf:resource="http://identifiers.org/biocyc/META:2-DEHYDRO-3-DEOXY-D-GLUCONATE"/>
                  <rdf:li rdf:resource="http://identifiers.org/chebi/CHEBI:1059"/>
                  <rdf:li rdf:resource="http://identifiers.org/chebi/CHEBI:11550"/>
                  <rdf:li rdf:resource="http://identifiers.org/chebi/CHEBI:19530"/>
                  <rdf:li rdf:resource="http://identifiers.org/chebi/CHEBI:17032"/>
                  <rdf:li rdf:resource="http://identifiers.org/chebi/CHEBI:57990"/>
                  <rdf:li rdf:resource="http://identifiers.org/kegg.compound/C00204"/>
                  <rdf:li rdf:resource="http://identifiers.org/lipidmaps/LMFA01050475"/>
                  <rdf:li rdf:resource="http://identifiers.org/metanetx.chemical/MNXM440"/>
                  <rdf:li rdf:resource="http://identifiers.org/seed.compound/cpd00176"/>
                </rdf:Bag>
              </bqbiol:is>
              <bqbiol:hasProperty>
                <rdf:Bag>
                  <rdf:li rdf:resource="http://identifiers.org/sbo/SBO:0000247"/>
                </rdf:Bag>
              </bqbiol:hasProperty>
            </rdf:Description>
          </rdf:RDF>
        </annotation>
      </species>
      <species metaid="M_fum__91__p__93__" sboTerm="SBO:0000247" id="M_fum__91__p__93__" name="Fumarate" compartment="p" hasOnlySubstanceUnits="false" boundaryCondition="false" constant="false" fbc:charge="-2" fbc:chemicalFormula="C4H2O4">
        <annotation xmlns:sbml="http://www.sbml.org/sbml/level3/version1/core">
          <rdf:RDF xmlns:rdf="http://www.w3.org/1999/02/22-rdf-syntax-ns#" xmlns:dcterms="http://purl.org/dc/terms/" xmlns:vCard="http://www.w3.org/2001/vcard-rdf/3.0#" xmlns:vCard4="http://www.w3.org/2006/vcard/ns#" xmlns:bqbiol="http://biomodels.net/biology-qualifiers/" xmlns:bqmodel="http://biomodels.net/model-qualifiers/">
            <rdf:Description rdf:about="#M_fum__91__p__93__">
              <bqbiol:is>
                <rdf:Bag>
                  <rdf:li rdf:resource="http://identifiers.org/inchi_key/VZCYOOQTPOCHFL-OWOJBTEDSA-L"/>
                  <rdf:li rdf:resource="http://identifiers.org/kegg.drug/D02308"/>
                  <rdf:li rdf:resource="http://identifiers.org/reactome.compound/113588"/>
                  <rdf:li rdf:resource="http://identifiers.org/reactome.compound/ 29586"/>
                  <rdf:li rdf:resource="http://identifiers.org/sabiork/1910"/>
                  <rdf:li rdf:resource="http://identifiers.org/bigg.metabolite/fum"/>
                  <rdf:li rdf:resource="http://identifiers.org/biocyc/META:FUM"/>
                  <rdf:li rdf:resource="http://identifiers.org/chebi/CHEBI:36180"/>
                  <rdf:li rdf:resource="http://identifiers.org/chebi/CHEBI:37155"/>
                  <rdf:li rdf:resource="http://identifiers.org/chebi/CHEBI:42511"/>
                  <rdf:li rdf:resource="http://identifiers.org/chebi/CHEBI:5190"/>
                  <rdf:li rdf:resource="http://identifiers.org/chebi/CHEBI:18012"/>
                  <rdf:li rdf:resource="http://identifiers.org/chebi/CHEBI:42743"/>
                  <rdf:li rdf:resource="http://identifiers.org/chebi/CHEBI:22956"/>
                  <rdf:li rdf:resource="http://identifiers.org/chebi/CHEBI:22957"/>
                  <rdf:li rdf:resource="http://identifiers.org/chebi/CHEBI:24124"/>
                  <rdf:li rdf:resource="http://identifiers.org/chebi/CHEBI:14284"/>
                  <rdf:li rdf:resource="http://identifiers.org/chebi/CHEBI:37154"/>
                  <rdf:li rdf:resource="http://identifiers.org/chebi/CHEBI:29806"/>
                  <rdf:li rdf:resource="http://identifiers.org/chebi/CHEBI:22958"/>
                  <rdf:li rdf:resource="http://identifiers.org/chebi/CHEBI:24122"/>
                  <rdf:li rdf:resource="http://identifiers.org/envipath/32de3cf4-e3e6-4168-956e-32fa5ddb0ce1/compound/709035ec-4868-4de8-9095-06428f6be14b"/>
                  <rdf:li rdf:resource="http://identifiers.org/hmdb/HMDB00134"/>
                  <rdf:li rdf:resource="http://identifiers.org/kegg.compound/C00122"/>
                  <rdf:li rdf:resource="http://identifiers.org/metanetx.chemical/MNXM93"/>
                  <rdf:li rdf:resource="http://identifiers.org/seed.compound/cpd00106"/>
                </rdf:Bag>
              </bqbiol:is>
              <bqbiol:hasProperty>
                <rdf:Bag>
                  <rdf:li rdf:resource="http://identifiers.org/sbo/SBO:0000247"/>
                </rdf:Bag>
              </bqbiol:hasProperty>
            </rdf:Description>
          </rdf:RDF>
        </annotation>
      </species>
      <species metaid="M_galctn__L__91__e__93__" sboTerm="SBO:0000247" id="M_galctn__L__91__e__93__" name="L-Galactonate" compartment="e" hasOnlySubstanceUnits="false" boundaryCondition="false" constant="false" fbc:charge="-1" fbc:chemicalFormula="C6H11O7">
        <annotation xmlns:sbml="http://www.sbml.org/sbml/level3/version1/core">
          <rdf:RDF xmlns:rdf="http://www.w3.org/1999/02/22-rdf-syntax-ns#" xmlns:dcterms="http://purl.org/dc/terms/" xmlns:vCard="http://www.w3.org/2001/vcard-rdf/3.0#" xmlns:vCard4="http://www.w3.org/2006/vcard/ns#" xmlns:bqbiol="http://biomodels.net/biology-qualifiers/" xmlns:bqmodel="http://biomodels.net/model-qualifiers/">
            <rdf:Description rdf:about="#M_galctn__L__91__e__93__">
              <bqbiol:is>
                <rdf:Bag>
                  <rdf:li rdf:resource="http://identifiers.org/inchi_key/RGHNJXZEOKUKBD-RSJOWCBRSA-M"/>
                  <rdf:li rdf:resource="http://identifiers.org/sabiork/24860"/>
                  <rdf:li rdf:resource="http://identifiers.org/bigg.metabolite/galctn__L"/>
                  <rdf:li rdf:resource="http://identifiers.org/biocyc/META:CPD0-1083"/>
                  <rdf:li rdf:resource="http://identifiers.org/chebi/CHEBI:37425"/>
                  <rdf:li rdf:resource="http://identifiers.org/chebi/CHEBI:53071"/>
                  <rdf:li rdf:resource="http://identifiers.org/kegg.compound/C15930"/>
                  <rdf:li rdf:resource="http://identifiers.org/metanetx.chemical/MNXM636"/>
                  <rdf:li rdf:resource="http://identifiers.org/seed.compound/cpd14659"/>
                </rdf:Bag>
              </bqbiol:is>
              <bqbiol:hasProperty>
                <rdf:Bag>
                  <rdf:li rdf:resource="http://identifiers.org/sbo/SBO:0000247"/>
                </rdf:Bag>
              </bqbiol:hasProperty>
            </rdf:Description>
          </rdf:RDF>
        </annotation>
      </species>
      <species metaid="M_btn__91__e__93__" sboTerm="SBO:0000247" id="M_btn__91__e__93__" name="Biotin" compartment="e" hasOnlySubstanceUnits="false" boundaryCondition="false" constant="false" fbc:charge="-1" fbc:chemicalFormula="C10H15N2O3S">
        <annotation xmlns:sbml="http://www.sbml.org/sbml/level3/version1/core">
          <rdf:RDF xmlns:rdf="http://www.w3.org/1999/02/22-rdf-syntax-ns#" xmlns:dcterms="http://purl.org/dc/terms/" xmlns:vCard="http://www.w3.org/2001/vcard-rdf/3.0#" xmlns:vCard4="http://www.w3.org/2006/vcard/ns#" xmlns:bqbiol="http://biomodels.net/biology-qualifiers/" xmlns:bqmodel="http://biomodels.net/model-qualifiers/">
            <rdf:Description rdf:about="#M_btn__91__e__93__">
              <bqbiol:is>
                <rdf:Bag>
                  <rdf:li rdf:resource="http://identifiers.org/inchi_key/YBJHBAHKTGYVGT-ZKWXMUAHSA-M"/>
                  <rdf:li rdf:resource="http://identifiers.org/kegg.drug/D00029"/>
                  <rdf:li rdf:resource="http://identifiers.org/reactome.compound/199238"/>
                  <rdf:li rdf:resource="http://identifiers.org/reactome.compound/ 29582"/>
                  <rdf:li rdf:resource="http://identifiers.org/reactome.compound/ 199207"/>
                  <rdf:li rdf:resource="http://identifiers.org/sabiork/1936"/>
                  <rdf:li rdf:resource="http://identifiers.org/bigg.metabolite/btn"/>
                  <rdf:li rdf:resource="http://identifiers.org/biocyc/META:BIOTIN"/>
                  <rdf:li rdf:resource="http://identifiers.org/chebi/CHEBI:13905"/>
                  <rdf:li rdf:resource="http://identifiers.org/chebi/CHEBI:57586"/>
                  <rdf:li rdf:resource="http://identifiers.org/chebi/CHEBI:22884"/>
                  <rdf:li rdf:resource="http://identifiers.org/chebi/CHEBI:3108"/>
                  <rdf:li rdf:resource="http://identifiers.org/chebi/CHEBI:41236"/>
                  <rdf:li rdf:resource="http://identifiers.org/chebi/CHEBI:15956"/>
                  <rdf:li rdf:resource="http://identifiers.org/chebi/CHEBI:22882"/>
                  <rdf:li rdf:resource="http://identifiers.org/hmdb/HMDB00030"/>
                  <rdf:li rdf:resource="http://identifiers.org/kegg.compound/C00120"/>
                  <rdf:li rdf:resource="http://identifiers.org/metanetx.chemical/MNXM304"/>
                  <rdf:li rdf:resource="http://identifiers.org/seed.compound/cpd00104"/>
                </rdf:Bag>
              </bqbiol:is>
              <bqbiol:hasProperty>
                <rdf:Bag>
                  <rdf:li rdf:resource="http://identifiers.org/sbo/SBO:0000247"/>
                </rdf:Bag>
              </bqbiol:hasProperty>
            </rdf:Description>
          </rdf:RDF>
        </annotation>
      </species>
      <species metaid="M_pydxn__91__p__93__" sboTerm="SBO:0000247" id="M_pydxn__91__p__93__" name="Pyridoxine" compartment="p" hasOnlySubstanceUnits="false" boundaryCondition="false" constant="false" fbc:charge="0" fbc:chemicalFormula="C8H11NO3">
        <annotation xmlns:sbml="http://www.sbml.org/sbml/level3/version1/core">
          <rdf:RDF xmlns:rdf="http://www.w3.org/1999/02/22-rdf-syntax-ns#" xmlns:dcterms="http://purl.org/dc/terms/" xmlns:vCard="http://www.w3.org/2001/vcard-rdf/3.0#" xmlns:vCard4="http://www.w3.org/2006/vcard/ns#" xmlns:bqbiol="http://biomodels.net/biology-qualifiers/" xmlns:bqmodel="http://biomodels.net/model-qualifiers/">
            <rdf:Description rdf:about="#M_pydxn__91__p__93__">
              <bqbiol:is>
                <rdf:Bag>
                  <rdf:li rdf:resource="http://identifiers.org/inchi_key/LXNHXLLTXMVWPM-UHFFFAOYSA-N"/>
                  <rdf:li rdf:resource="http://identifiers.org/kegg.drug/D08454"/>
                  <rdf:li rdf:resource="http://identifiers.org/reactome.compound/965053"/>
                  <rdf:li rdf:resource="http://identifiers.org/sabiork/2015"/>
                  <rdf:li rdf:resource="http://identifiers.org/bigg.metabolite/pydxn"/>
                  <rdf:li rdf:resource="http://identifiers.org/biocyc/META:PYRIDOXINE"/>
                  <rdf:li rdf:resource="http://identifiers.org/chebi/CHEBI:14981"/>
                  <rdf:li rdf:resource="http://identifiers.org/chebi/CHEBI:26429"/>
                  <rdf:li rdf:resource="http://identifiers.org/chebi/CHEBI:16709"/>
                  <rdf:li rdf:resource="http://identifiers.org/chebi/CHEBI:8671"/>
                  <rdf:li rdf:resource="http://identifiers.org/envipath/32de3cf4-e3e6-4168-956e-32fa5ddb0ce1/compound/344a84bd-2fbd-4e3b-903e-556786d111e2"/>
                  <rdf:li rdf:resource="http://identifiers.org/hmdb/HMDB02075"/>
                  <rdf:li rdf:resource="http://identifiers.org/hmdb/HMDB00239"/>
                  <rdf:li rdf:resource="http://identifiers.org/kegg.compound/C00314"/>
                  <rdf:li rdf:resource="http://identifiers.org/metanetx.chemical/MNXM419"/>
                  <rdf:li rdf:resource="http://identifiers.org/seed.compound/cpd00263"/>
                </rdf:Bag>
              </bqbiol:is>
              <bqbiol:hasProperty>
                <rdf:Bag>
                  <rdf:li rdf:resource="http://identifiers.org/sbo/SBO:0000247"/>
                </rdf:Bag>
              </bqbiol:hasProperty>
            </rdf:Description>
          </rdf:RDF>
        </annotation>
      </species>
      <species metaid="M_ocdcea__91__e__93__" sboTerm="SBO:0000247" id="M_ocdcea__91__e__93__" name="Octadecenoate (n-C18:1)" compartment="e" hasOnlySubstanceUnits="false" boundaryCondition="false" constant="false" fbc:charge="-1" fbc:chemicalFormula="C18H33O2">
        <notes>
          <body xmlns="http://www.w3.org/1999/xhtml">
            <p>SLMID:000000418</p>
          </body>
        </notes>
        <annotation xmlns:sbml="http://www.sbml.org/sbml/level3/version1/core">
          <rdf:RDF xmlns:rdf="http://www.w3.org/1999/02/22-rdf-syntax-ns#" xmlns:dcterms="http://purl.org/dc/terms/" xmlns:vCard="http://www.w3.org/2001/vcard-rdf/3.0#" xmlns:vCard4="http://www.w3.org/2006/vcard/ns#" xmlns:bqbiol="http://biomodels.net/biology-qualifiers/" xmlns:bqmodel="http://biomodels.net/model-qualifiers/">
            <rdf:Description rdf:about="#M_ocdcea__91__e__93__">
              <bqbiol:is>
                <rdf:Bag>
                  <rdf:li rdf:resource="http://identifiers.org/inchi_key/ZQPPMHVWECSIRJ-KTKRTIGZSA-M"/>
                  <rdf:li rdf:resource="http://identifiers.org/kegg.drug/D02315"/>
                  <rdf:li rdf:resource="http://identifiers.org/sabiork/2139"/>
                  <rdf:li rdf:resource="http://identifiers.org/sabiork/ 28897"/>
                  <rdf:li rdf:resource="http://identifiers.org/bigg.metabolite/ocdcea"/>
                  <rdf:li rdf:resource="http://identifiers.org/biocyc/META:OLEATE-CPD"/>
                  <rdf:li rdf:resource="http://identifiers.org/chebi/CHEBI:30823"/>
                  <rdf:li rdf:resource="http://identifiers.org/chebi/CHEBI:25664"/>
                  <rdf:li rdf:resource="http://identifiers.org/chebi/CHEBI:16196"/>
                  <rdf:li rdf:resource="http://identifiers.org/chebi/CHEBI:7741"/>
                  <rdf:li rdf:resource="http://identifiers.org/chebi/CHEBI:14684"/>
                  <rdf:li rdf:resource="http://identifiers.org/chebi/CHEBI:104361"/>
                  <rdf:li rdf:resource="http://identifiers.org/chebi/CHEBI:25663"/>
                  <rdf:li rdf:resource="http://identifiers.org/chebi/CHEBI:44741"/>
                  <rdf:li rdf:resource="http://identifiers.org/hmdb/HMDB00207"/>
                  <rdf:li rdf:resource="http://identifiers.org/hmdb/HMDB02066"/>
                  <rdf:li rdf:resource="http://identifiers.org/kegg.compound/C00712"/>
                  <rdf:li rdf:resource="http://identifiers.org/lipidmaps/LMFA01030810"/>
                  <rdf:li rdf:resource="http://identifiers.org/lipidmaps/LMFA01030763"/>
                  <rdf:li rdf:resource="http://identifiers.org/lipidmaps/LMFA01030002"/>
                  <rdf:li rdf:resource="http://identifiers.org/metanetx.chemical/MNXM306"/>
                  <rdf:li rdf:resource="http://identifiers.org/seed.compound/cpd00536"/>
                </rdf:Bag>
              </bqbiol:is>
              <bqbiol:hasProperty>
                <rdf:Bag>
                  <rdf:li rdf:resource="http://identifiers.org/sbo/SBO:0000247"/>
                </rdf:Bag>
              </bqbiol:hasProperty>
            </rdf:Description>
          </rdf:RDF>
        </annotation>
      </species>
      <species metaid="M_preq0__91__c__93__" sboTerm="SBO:0000247" id="M_preq0__91__c__93__" name="7-cyano-7-carbaguanine" compartment="c" hasOnlySubstanceUnits="false" boundaryCondition="false" constant="false" fbc:charge="0" fbc:chemicalFormula="C7H5N5O">
        <annotation xmlns:sbml="http://www.sbml.org/sbml/level3/version1/core">
          <rdf:RDF xmlns:rdf="http://www.w3.org/1999/02/22-rdf-syntax-ns#" xmlns:dcterms="http://purl.org/dc/terms/" xmlns:vCard="http://www.w3.org/2001/vcard-rdf/3.0#" xmlns:vCard4="http://www.w3.org/2006/vcard/ns#" xmlns:bqbiol="http://biomodels.net/biology-qualifiers/" xmlns:bqmodel="http://biomodels.net/model-qualifiers/">
            <rdf:Description rdf:about="#M_preq0__91__c__93__">
              <bqbiol:is>
                <rdf:Bag>
                  <rdf:li rdf:resource="http://identifiers.org/inchi_key/FMKSMYDYKXQYRV-UHFFFAOYSA-N"/>
                  <rdf:li rdf:resource="http://identifiers.org/sabiork/28950"/>
                  <rdf:li rdf:resource="http://identifiers.org/bigg.metabolite/preq0"/>
                  <rdf:li rdf:resource="http://identifiers.org/biocyc/META:7-CYANO-7-DEAZAGUANINE"/>
                  <rdf:li rdf:resource="http://identifiers.org/chebi/CHEBI:45075"/>
                  <rdf:li rdf:resource="http://identifiers.org/chebi/CHEBI:677358"/>
                  <rdf:li rdf:resource="http://identifiers.org/kegg.compound/C15996"/>
                  <rdf:li rdf:resource="http://identifiers.org/metanetx.chemical/MNXM2207"/>
                  <rdf:li rdf:resource="http://identifiers.org/seed.compound/cpd14718"/>
                </rdf:Bag>
              </bqbiol:is>
              <bqbiol:hasProperty>
                <rdf:Bag>
                  <rdf:li rdf:resource="http://identifiers.org/sbo/SBO:0000247"/>
                </rdf:Bag>
              </bqbiol:hasProperty>
            </rdf:Description>
          </rdf:RDF>
        </annotation>
      </species>
      <species metaid="M_tyr__L__91__p__93__" sboTerm="SBO:0000247" id="M_tyr__L__91__p__93__" name="L-Tyrosine" compartment="p" hasOnlySubstanceUnits="false" boundaryCondition="false" constant="false" fbc:charge="0" fbc:chemicalFormula="C9H11NO3">
        <annotation xmlns:sbml="http://www.sbml.org/sbml/level3/version1/core">
          <rdf:RDF xmlns:rdf="http://www.w3.org/1999/02/22-rdf-syntax-ns#" xmlns:dcterms="http://purl.org/dc/terms/" xmlns:vCard="http://www.w3.org/2001/vcard-rdf/3.0#" xmlns:vCard4="http://www.w3.org/2006/vcard/ns#" xmlns:bqbiol="http://biomodels.net/biology-qualifiers/" xmlns:bqmodel="http://biomodels.net/model-qualifiers/">
            <rdf:Description rdf:about="#M_tyr__L__91__p__93__">
              <bqbiol:is>
                <rdf:Bag>
                  <rdf:li rdf:resource="http://identifiers.org/inchi_key/OUYCCCASQSFEME-QMMMGPOBSA-N"/>
                  <rdf:li rdf:resource="http://identifiers.org/kegg.drug/D00022"/>
                  <rdf:li rdf:resource="http://identifiers.org/reactome.compound/379710"/>
                  <rdf:li rdf:resource="http://identifiers.org/reactome.compound/ 5668567"/>
                  <rdf:li rdf:resource="http://identifiers.org/reactome.compound/ 352030"/>
                  <rdf:li rdf:resource="http://identifiers.org/reactome.compound/ 29506"/>
                  <rdf:li rdf:resource="http://identifiers.org/sabiork/84"/>
                  <rdf:li rdf:resource="http://identifiers.org/sabiork/ 2291"/>
                  <rdf:li rdf:resource="http://identifiers.org/bigg.metabolite/tyr__L"/>
                  <rdf:li rdf:resource="http://identifiers.org/biocyc/META:TYR"/>
                  <rdf:li rdf:resource="http://identifiers.org/chebi/CHEBI:6313"/>
                  <rdf:li rdf:resource="http://identifiers.org/chebi/CHEBI:21411"/>
                  <rdf:li rdf:resource="http://identifiers.org/chebi/CHEBI:46070"/>
                  <rdf:li rdf:resource="http://identifiers.org/chebi/CHEBI:9800"/>
                  <rdf:li rdf:resource="http://identifiers.org/chebi/CHEBI:32786"/>
                  <rdf:li rdf:resource="http://identifiers.org/chebi/CHEBI:15277"/>
                  <rdf:li rdf:resource="http://identifiers.org/chebi/CHEBI:32761"/>
                  <rdf:li rdf:resource="http://identifiers.org/chebi/CHEBI:32784"/>
                  <rdf:li rdf:resource="http://identifiers.org/chebi/CHEBI:46161"/>
                  <rdf:li rdf:resource="http://identifiers.org/chebi/CHEBI:13181"/>
                  <rdf:li rdf:resource="http://identifiers.org/chebi/CHEBI:32760"/>
                  <rdf:li rdf:resource="http://identifiers.org/chebi/CHEBI:58315"/>
                  <rdf:li rdf:resource="http://identifiers.org/chebi/CHEBI:32762"/>
                  <rdf:li rdf:resource="http://identifiers.org/chebi/CHEBI:27176"/>
                  <rdf:li rdf:resource="http://identifiers.org/chebi/CHEBI:17895"/>
                  <rdf:li rdf:resource="http://identifiers.org/chebi/CHEBI:18186"/>
                  <rdf:li rdf:resource="http://identifiers.org/chebi/CHEBI:32785"/>
                  <rdf:li rdf:resource="http://identifiers.org/envipath/32de3cf4-e3e6-4168-956e-32fa5ddb0ce1/compound/974bd9b7-53fb-48cd-aaf3-6bd3196c0365"/>
                  <rdf:li rdf:resource="http://identifiers.org/hmdb/HMDB00647"/>
                  <rdf:li rdf:resource="http://identifiers.org/hmdb/HMDB00158"/>
                  <rdf:li rdf:resource="http://identifiers.org/kegg.compound/C00082"/>
                  <rdf:li rdf:resource="http://identifiers.org/kegg.compound/C01536"/>
                  <rdf:li rdf:resource="http://identifiers.org/metanetx.chemical/MNXM76"/>
                  <rdf:li rdf:resource="http://identifiers.org/seed.compound/cpd30745"/>
                  <rdf:li rdf:resource="http://identifiers.org/seed.compound/cpd00069"/>
                </rdf:Bag>
              </bqbiol:is>
              <bqbiol:hasProperty>
                <rdf:Bag>
                  <rdf:li rdf:resource="http://identifiers.org/sbo/SBO:0000247"/>
                </rdf:Bag>
              </bqbiol:hasProperty>
            </rdf:Description>
          </rdf:RDF>
        </annotation>
      </species>
      <species metaid="M_dtdp4d6dg__91__c__93__" sboTerm="SBO:0000247" id="M_dtdp4d6dg__91__c__93__" name="DTDP-4-dehydro-6-deoxy-D-glucose" compartment="c" hasOnlySubstanceUnits="false" boundaryCondition="false" constant="false" fbc:charge="-2" fbc:chemicalFormula="C16H22N2O15P2">
        <annotation xmlns:sbml="http://www.sbml.org/sbml/level3/version1/core">
          <rdf:RDF xmlns:rdf="http://www.w3.org/1999/02/22-rdf-syntax-ns#" xmlns:dcterms="http://purl.org/dc/terms/" xmlns:vCard="http://www.w3.org/2001/vcard-rdf/3.0#" xmlns:vCard4="http://www.w3.org/2006/vcard/ns#" xmlns:bqbiol="http://biomodels.net/biology-qualifiers/" xmlns:bqmodel="http://biomodels.net/model-qualifiers/">
            <rdf:Description rdf:about="#M_dtdp4d6dg__91__c__93__">
              <bqbiol:is>
                <rdf:Bag>
                  <rdf:li rdf:resource="http://identifiers.org/inchi_key/PSXWNITXWWECNY-UCBTUHGZSA-L"/>
                  <rdf:li rdf:resource="http://identifiers.org/sabiork/1563"/>
                  <rdf:li rdf:resource="http://identifiers.org/bigg.metabolite/dtdp4d6dg"/>
                  <rdf:li rdf:resource="http://identifiers.org/biocyc/META:DTDP-DEOH-DEOXY-GLUCOSE"/>
                  <rdf:li rdf:resource="http://identifiers.org/chebi/CHEBI:14081"/>
                  <rdf:li rdf:resource="http://identifiers.org/chebi/CHEBI:62829"/>
                  <rdf:li rdf:resource="http://identifiers.org/chebi/CHEBI:10510"/>
                  <rdf:li rdf:resource="http://identifiers.org/chebi/CHEBI:57649"/>
                  <rdf:li rdf:resource="http://identifiers.org/chebi/CHEBI:16128"/>
                  <rdf:li rdf:resource="http://identifiers.org/chebi/CHEBI:23542"/>
                  <rdf:li rdf:resource="http://identifiers.org/hmdb/HMDB60081"/>
                  <rdf:li rdf:resource="http://identifiers.org/kegg.compound/C11907"/>
                  <rdf:li rdf:resource="http://identifiers.org/metanetx.chemical/MNXM451"/>
                  <rdf:li rdf:resource="http://identifiers.org/seed.compound/cpd00521"/>
                </rdf:Bag>
              </bqbiol:is>
              <bqbiol:hasProperty>
                <rdf:Bag>
                  <rdf:li rdf:resource="http://identifiers.org/sbo/SBO:0000247"/>
                </rdf:Bag>
              </bqbiol:hasProperty>
            </rdf:Description>
          </rdf:RDF>
        </annotation>
      </species>
      <species metaid="M_acmum__91__e__93__" sboTerm="SBO:0000247" id="M_acmum__91__e__93__" name="N-Acetylmuramate" compartment="e" hasOnlySubstanceUnits="false" boundaryCondition="false" constant="false" fbc:charge="-1" fbc:chemicalFormula="C11H18NO8">
        <annotation xmlns:sbml="http://www.sbml.org/sbml/level3/version1/core">
          <rdf:RDF xmlns:rdf="http://www.w3.org/1999/02/22-rdf-syntax-ns#" xmlns:dcterms="http://purl.org/dc/terms/" xmlns:vCard="http://www.w3.org/2001/vcard-rdf/3.0#" xmlns:vCard4="http://www.w3.org/2006/vcard/ns#" xmlns:bqbiol="http://biomodels.net/biology-qualifiers/" xmlns:bqmodel="http://biomodels.net/model-qualifiers/">
            <rdf:Description rdf:about="#M_acmum__91__e__93__">
              <bqbiol:is>
                <rdf:Bag>
                  <rdf:li rdf:resource="http://identifiers.org/inchi_key/MNLRQHMNZILYPY-MKFCKLDKSA-M"/>
                  <rdf:li rdf:resource="http://identifiers.org/bigg.metabolite/acmum"/>
                  <rdf:li rdf:resource="http://identifiers.org/biocyc/META:NACMUR"/>
                  <rdf:li rdf:resource="http://identifiers.org/chebi/CHEBI:47978"/>
                  <rdf:li rdf:resource="http://identifiers.org/chebi/CHEBI:47965"/>
                  <rdf:li rdf:resource="http://identifiers.org/chebi/CHEBI:21615"/>
                  <rdf:li rdf:resource="http://identifiers.org/chebi/CHEBI:7212"/>
                  <rdf:li rdf:resource="http://identifiers.org/chebi/CHEBI:28881"/>
                  <rdf:li rdf:resource="http://identifiers.org/hmdb/HMDB60493"/>
                  <rdf:li rdf:resource="http://identifiers.org/kegg.compound/C02713"/>
                  <rdf:li rdf:resource="http://identifiers.org/metanetx.chemical/MNXM2263"/>
                  <rdf:li rdf:resource="http://identifiers.org/seed.compound/cpd01757"/>
                </rdf:Bag>
              </bqbiol:is>
              <bqbiol:hasProperty>
                <rdf:Bag>
                  <rdf:li rdf:resource="http://identifiers.org/sbo/SBO:0000247"/>
                </rdf:Bag>
              </bqbiol:hasProperty>
            </rdf:Description>
          </rdf:RDF>
        </annotation>
      </species>
      <species metaid="M_man__91__p__93__" sboTerm="SBO:0000247" id="M_man__91__p__93__" name="D-Mannose" compartment="p" hasOnlySubstanceUnits="false" boundaryCondition="false" constant="false" fbc:charge="0" fbc:chemicalFormula="C6H12O6">
        <annotation xmlns:sbml="http://www.sbml.org/sbml/level3/version1/core">
          <rdf:RDF xmlns:rdf="http://www.w3.org/1999/02/22-rdf-syntax-ns#" xmlns:dcterms="http://purl.org/dc/terms/" xmlns:vCard="http://www.w3.org/2001/vcard-rdf/3.0#" xmlns:vCard4="http://www.w3.org/2006/vcard/ns#" xmlns:bqbiol="http://biomodels.net/biology-qualifiers/" xmlns:bqmodel="http://biomodels.net/model-qualifiers/">
            <rdf:Description rdf:about="#M_man__91__p__93__">
              <bqbiol:is>
                <rdf:Bag>
                  <rdf:li rdf:resource="http://identifiers.org/inchi_key/WQZGKKKJIJFFOK-QTVWNMPRSA-N"/>
                  <rdf:li rdf:resource="http://identifiers.org/reactome.compound/964752"/>
                  <rdf:li rdf:resource="http://identifiers.org/reactome.compound/ 6799594"/>
                  <rdf:li rdf:resource="http://identifiers.org/reactome.compound/ 429579"/>
                  <rdf:li rdf:resource="http://identifiers.org/sabiork/1656"/>
                  <rdf:li rdf:resource="http://identifiers.org/bigg.metabolite/man"/>
                  <rdf:li rdf:resource="http://identifiers.org/biocyc/META:D-mannopyranose"/>
                  <rdf:li rdf:resource="http://identifiers.org/chebi/CHEBI:4208"/>
                  <rdf:li rdf:resource="http://identifiers.org/chebi/CHEBI:37684"/>
                  <rdf:li rdf:resource="http://identifiers.org/chebi/CHEBI:14575"/>
                  <rdf:li rdf:resource="http://identifiers.org/chebi/CHEBI:16024"/>
                  <rdf:li rdf:resource="http://identifiers.org/chebi/CHEBI:21057"/>
                  <rdf:li rdf:resource="http://identifiers.org/chebi/CHEBI:33930"/>
                  <rdf:li rdf:resource="http://identifiers.org/chebi/CHEBI:12999"/>
                  <rdf:li rdf:resource="http://identifiers.org/envipath/32de3cf4-e3e6-4168-956e-32fa5ddb0ce1/compound/c5f931e8-e7f7-4b73-bed6-48662796fe18"/>
                  <rdf:li rdf:resource="http://identifiers.org/hmdb/HMDB00169"/>
                  <rdf:li rdf:resource="http://identifiers.org/kegg.compound/C00159"/>
                  <rdf:li rdf:resource="http://identifiers.org/metanetx.chemical/MNXM182"/>
                  <rdf:li rdf:resource="http://identifiers.org/seed.compound/cpd00138"/>
                  <rdf:li rdf:resource="http://identifiers.org/seed.compound/cpd27437"/>
                </rdf:Bag>
              </bqbiol:is>
              <bqbiol:hasProperty>
                <rdf:Bag>
                  <rdf:li rdf:resource="http://identifiers.org/sbo/SBO:0000247"/>
                </rdf:Bag>
              </bqbiol:hasProperty>
            </rdf:Description>
          </rdf:RDF>
        </annotation>
      </species>
      <species metaid="M_adocbl__91__e__93__" sboTerm="SBO:0000247" id="M_adocbl__91__e__93__" name="Adenosylcobalamin" compartment="e" hasOnlySubstanceUnits="false" boundaryCondition="false" constant="false" fbc:charge="0" fbc:chemicalFormula="C72H100CoN18O17P">
        <annotation xmlns:sbml="http://www.sbml.org/sbml/level3/version1/core">
          <rdf:RDF xmlns:rdf="http://www.w3.org/1999/02/22-rdf-syntax-ns#" xmlns:dcterms="http://purl.org/dc/terms/" xmlns:vCard="http://www.w3.org/2001/vcard-rdf/3.0#" xmlns:vCard4="http://www.w3.org/2006/vcard/ns#" xmlns:bqbiol="http://biomodels.net/biology-qualifiers/" xmlns:bqmodel="http://biomodels.net/model-qualifiers/">
            <rdf:Description rdf:about="#M_adocbl__91__e__93__">
              <bqbiol:is>
                <rdf:Bag>
                  <rdf:li rdf:resource="http://identifiers.org/inchi_key/ZIHHMGTYZOSFRC-QRVZQHAISA-N"/>
                  <rdf:li rdf:resource="http://identifiers.org/kegg.drug/D00042"/>
                  <rdf:li rdf:resource="http://identifiers.org/reactome.compound/3159297"/>
                  <rdf:li rdf:resource="http://identifiers.org/bigg.metabolite/adocbl"/>
                  <rdf:li rdf:resource="http://identifiers.org/biocyc/META:ADENOSYLCOBALAMIN"/>
                  <rdf:li rdf:resource="http://identifiers.org/hmdb/HMDB02086"/>
                  <rdf:li rdf:resource="http://identifiers.org/kegg.compound/C00194"/>
                  <rdf:li rdf:resource="http://identifiers.org/metanetx.chemical/MNXM90703"/>
                  <rdf:li rdf:resource="http://identifiers.org/seed.compound/cpd00166"/>
                </rdf:Bag>
              </bqbiol:is>
              <bqbiol:hasProperty>
                <rdf:Bag>
                  <rdf:li rdf:resource="http://identifiers.org/sbo/SBO:0000247"/>
                </rdf:Bag>
              </bqbiol:hasProperty>
            </rdf:Description>
          </rdf:RDF>
        </annotation>
      </species>
      <species metaid="M_iscu_2fe2s__91__c__93__" sboTerm="SBO:0000247" id="M_iscu_2fe2s__91__c__93__" name="IscU with bound [2Fe-2S] cluster" compartment="c" hasOnlySubstanceUnits="false" boundaryCondition="false" constant="false" fbc:charge="-2" fbc:chemicalFormula="H4O2S8Fe2R">
        <annotation xmlns:sbml="http://www.sbml.org/sbml/level3/version1/core">
          <rdf:RDF xmlns:rdf="http://www.w3.org/1999/02/22-rdf-syntax-ns#" xmlns:dcterms="http://purl.org/dc/terms/" xmlns:vCard="http://www.w3.org/2001/vcard-rdf/3.0#" xmlns:vCard4="http://www.w3.org/2006/vcard/ns#" xmlns:bqbiol="http://biomodels.net/biology-qualifiers/" xmlns:bqmodel="http://biomodels.net/model-qualifiers/">
            <rdf:Description rdf:about="#M_iscu_2fe2s__91__c__93__">
              <bqbiol:is>
                <rdf:Bag>
                  <rdf:li rdf:resource="http://identifiers.org/bigg.metabolite/iscu_2fe2s"/>
                  <rdf:li rdf:resource="http://identifiers.org/metanetx.chemical/MNXM147129"/>
                </rdf:Bag>
              </bqbiol:is>
              <bqbiol:hasProperty>
                <rdf:Bag>
                  <rdf:li rdf:resource="http://identifiers.org/sbo/SBO:0000247"/>
                </rdf:Bag>
              </bqbiol:hasProperty>
            </rdf:Description>
          </rdf:RDF>
        </annotation>
      </species>
      <species metaid="M_frulysp__91__c__93__" sboTerm="SBO:0000247" id="M_frulysp__91__c__93__" name="Fructoselysine Phosphate" compartment="c" hasOnlySubstanceUnits="false" boundaryCondition="false" constant="false" fbc:charge="-1" fbc:chemicalFormula="C12H24N2O10P">
        <annotation xmlns:sbml="http://www.sbml.org/sbml/level3/version1/core">
          <rdf:RDF xmlns:rdf="http://www.w3.org/1999/02/22-rdf-syntax-ns#" xmlns:dcterms="http://purl.org/dc/terms/" xmlns:vCard="http://www.w3.org/2001/vcard-rdf/3.0#" xmlns:vCard4="http://www.w3.org/2006/vcard/ns#" xmlns:bqbiol="http://biomodels.net/biology-qualifiers/" xmlns:bqmodel="http://biomodels.net/model-qualifiers/">
            <rdf:Description rdf:about="#M_frulysp__91__c__93__">
              <bqbiol:is>
                <rdf:Bag>
                  <rdf:li rdf:resource="http://identifiers.org/bigg.metabolite/frulysp"/>
                  <rdf:li rdf:resource="http://identifiers.org/metanetx.chemical/MNXM11605"/>
                  <rdf:li rdf:resource="http://identifiers.org/seed.compound/cpd15467"/>
                </rdf:Bag>
              </bqbiol:is>
              <bqbiol:hasProperty>
                <rdf:Bag>
                  <rdf:li rdf:resource="http://identifiers.org/sbo/SBO:0000247"/>
                </rdf:Bag>
              </bqbiol:hasProperty>
            </rdf:Description>
          </rdf:RDF>
        </annotation>
      </species>
      <species metaid="M_dump__91__p__93__" sboTerm="SBO:0000247" id="M_dump__91__p__93__" name="DUMP C9H11N2O8P" compartment="p" hasOnlySubstanceUnits="false" boundaryCondition="false" constant="false" fbc:charge="-2" fbc:chemicalFormula="C9H11N2O8P">
        <annotation xmlns:sbml="http://www.sbml.org/sbml/level3/version1/core">
          <rdf:RDF xmlns:rdf="http://www.w3.org/1999/02/22-rdf-syntax-ns#" xmlns:dcterms="http://purl.org/dc/terms/" xmlns:vCard="http://www.w3.org/2001/vcard-rdf/3.0#" xmlns:vCard4="http://www.w3.org/2006/vcard/ns#" xmlns:bqbiol="http://biomodels.net/biology-qualifiers/" xmlns:bqmodel="http://biomodels.net/model-qualifiers/">
            <rdf:Description rdf:about="#M_dump__91__p__93__">
              <bqbiol:is>
                <rdf:Bag>
                  <rdf:li rdf:resource="http://identifiers.org/inchi_key/JSRLJPSBLDHEIO-SHYZEUOFSA-L"/>
                  <rdf:li rdf:resource="http://identifiers.org/reactome.compound/109382"/>
                  <rdf:li rdf:resource="http://identifiers.org/reactome.compound/ 500742"/>
                  <rdf:li rdf:resource="http://identifiers.org/sabiork/1334"/>
                  <rdf:li rdf:resource="http://identifiers.org/bigg.metabolite/dump"/>
                  <rdf:li rdf:resource="http://identifiers.org/biocyc/META:DUMP"/>
                  <rdf:li rdf:resource="http://identifiers.org/chebi/CHEBI:19263"/>
                  <rdf:li rdf:resource="http://identifiers.org/chebi/CHEBI:14094"/>
                  <rdf:li rdf:resource="http://identifiers.org/chebi/CHEBI:46288"/>
                  <rdf:li rdf:resource="http://identifiers.org/chebi/CHEBI:246422"/>
                  <rdf:li rdf:resource="http://identifiers.org/chebi/CHEBI:47722"/>
                  <rdf:li rdf:resource="http://identifiers.org/chebi/CHEBI:17622"/>
                  <rdf:li rdf:resource="http://identifiers.org/chebi/CHEBI:42245"/>
                  <rdf:li rdf:resource="http://identifiers.org/chebi/CHEBI:46286"/>
                  <rdf:li rdf:resource="http://identifiers.org/chebi/CHEBI:10532"/>
                  <rdf:li rdf:resource="http://identifiers.org/hmdb/HMDB01409"/>
                  <rdf:li rdf:resource="http://identifiers.org/kegg.compound/C00365"/>
                  <rdf:li rdf:resource="http://identifiers.org/metanetx.chemical/MNXM234"/>
                  <rdf:li rdf:resource="http://identifiers.org/seed.compound/cpd00299"/>
                </rdf:Bag>
              </bqbiol:is>
              <bqbiol:hasProperty>
                <rdf:Bag>
                  <rdf:li rdf:resource="http://identifiers.org/sbo/SBO:0000247"/>
                </rdf:Bag>
              </bqbiol:hasProperty>
            </rdf:Description>
          </rdf:RDF>
        </annotation>
      </species>
      <species metaid="M_novbcn__91__e__93__" sboTerm="SBO:0000247" id="M_novbcn__91__e__93__" name="Novobiocin" compartment="e" hasOnlySubstanceUnits="false" boundaryCondition="false" constant="false" fbc:charge="0" fbc:chemicalFormula="C31H36N2O11">
        <annotation xmlns:sbml="http://www.sbml.org/sbml/level3/version1/core">
          <rdf:RDF xmlns:rdf="http://www.w3.org/1999/02/22-rdf-syntax-ns#" xmlns:dcterms="http://purl.org/dc/terms/" xmlns:vCard="http://www.w3.org/2001/vcard-rdf/3.0#" xmlns:vCard4="http://www.w3.org/2006/vcard/ns#" xmlns:bqbiol="http://biomodels.net/biology-qualifiers/" xmlns:bqmodel="http://biomodels.net/model-qualifiers/">
            <rdf:Description rdf:about="#M_novbcn__91__e__93__">
              <bqbiol:is>
                <rdf:Bag>
                  <rdf:li rdf:resource="http://identifiers.org/inchi_key/YJQPYGGHQPGBLI-KGSXXDOSSA-M"/>
                  <rdf:li rdf:resource="http://identifiers.org/bigg.metabolite/novbcn"/>
                  <rdf:li rdf:resource="http://identifiers.org/biocyc/META:CPD-15417"/>
                  <rdf:li rdf:resource="http://identifiers.org/chebi/CHEBI:25597"/>
                  <rdf:li rdf:resource="http://identifiers.org/chebi/CHEBI:44505"/>
                  <rdf:li rdf:resource="http://identifiers.org/chebi/CHEBI:7644"/>
                  <rdf:li rdf:resource="http://identifiers.org/chebi/CHEBI:28368"/>
                  <rdf:li rdf:resource="http://identifiers.org/chebi/CHEBI:71339"/>
                  <rdf:li rdf:resource="http://identifiers.org/hmdb/HMDB15185"/>
                  <rdf:li rdf:resource="http://identifiers.org/kegg.compound/C05080"/>
                  <rdf:li rdf:resource="http://identifiers.org/metanetx.chemical/MNXM65002"/>
                  <rdf:li rdf:resource="http://identifiers.org/seed.compound/cpd03032"/>
                </rdf:Bag>
              </bqbiol:is>
              <bqbiol:hasProperty>
                <rdf:Bag>
                  <rdf:li rdf:resource="http://identifiers.org/sbo/SBO:0000247"/>
                </rdf:Bag>
              </bqbiol:hasProperty>
            </rdf:Description>
          </rdf:RDF>
        </annotation>
      </species>
      <species metaid="M_feenter__91__e__93__" sboTerm="SBO:0000247" id="M_feenter__91__e__93__" name="Fe-enterobactin" compartment="e" hasOnlySubstanceUnits="false" boundaryCondition="false" constant="false" fbc:charge="3" fbc:chemicalFormula="C30H27FeN3O15">
        <annotation xmlns:sbml="http://www.sbml.org/sbml/level3/version1/core">
          <rdf:RDF xmlns:rdf="http://www.w3.org/1999/02/22-rdf-syntax-ns#" xmlns:dcterms="http://purl.org/dc/terms/" xmlns:vCard="http://www.w3.org/2001/vcard-rdf/3.0#" xmlns:vCard4="http://www.w3.org/2006/vcard/ns#" xmlns:bqbiol="http://biomodels.net/biology-qualifiers/" xmlns:bqmodel="http://biomodels.net/model-qualifiers/">
            <rdf:Description rdf:about="#M_feenter__91__e__93__">
              <bqbiol:is>
                <rdf:Bag>
                  <rdf:li rdf:resource="http://identifiers.org/inchi_key/NGILTSZTOFYVBF-UVJOBNTFSA-H"/>
                  <rdf:li rdf:resource="http://identifiers.org/reactome.compound/1222421"/>
                  <rdf:li rdf:resource="http://identifiers.org/bigg.metabolite/feenter"/>
                  <rdf:li rdf:resource="http://identifiers.org/chebi/CHEBI:4993"/>
                  <rdf:li rdf:resource="http://identifiers.org/chebi/CHEBI:38151"/>
                  <rdf:li rdf:resource="http://identifiers.org/chebi/CHEBI:28199"/>
                  <rdf:li rdf:resource="http://identifiers.org/chebi/CHEBI:70745"/>
                  <rdf:li rdf:resource="http://identifiers.org/chebi/CHEBI:21133"/>
                  <rdf:li rdf:resource="http://identifiers.org/kegg.compound/C06230"/>
                  <rdf:li rdf:resource="http://identifiers.org/metanetx.chemical/MNXM7354"/>
                </rdf:Bag>
              </bqbiol:is>
              <bqbiol:hasProperty>
                <rdf:Bag>
                  <rdf:li rdf:resource="http://identifiers.org/sbo/SBO:0000247"/>
                </rdf:Bag>
              </bqbiol:hasProperty>
            </rdf:Description>
          </rdf:RDF>
        </annotation>
      </species>
      <species metaid="M_eca4und__91__p__93__" sboTerm="SBO:0000247" id="M_eca4und__91__p__93__" name="(enterobacterial common antigen)x4 undecaprenyl-diphosphate" compartment="p" hasOnlySubstanceUnits="false" boundaryCondition="false" constant="false" fbc:charge="-6" fbc:chemicalFormula="C151H234N12O67P2">
        <annotation xmlns:sbml="http://www.sbml.org/sbml/level3/version1/core">
          <rdf:RDF xmlns:rdf="http://www.w3.org/1999/02/22-rdf-syntax-ns#" xmlns:dcterms="http://purl.org/dc/terms/" xmlns:vCard="http://www.w3.org/2001/vcard-rdf/3.0#" xmlns:vCard4="http://www.w3.org/2006/vcard/ns#" xmlns:bqbiol="http://biomodels.net/biology-qualifiers/" xmlns:bqmodel="http://biomodels.net/model-qualifiers/">
            <rdf:Description rdf:about="#M_eca4und__91__p__93__">
              <bqbiol:is>
                <rdf:Bag>
                  <rdf:li rdf:resource="http://identifiers.org/inchi_key/CVYQIROAIKSYLV-HBQGRVRBSA-H"/>
                  <rdf:li rdf:resource="http://identifiers.org/bigg.metabolite/eca4und"/>
                  <rdf:li rdf:resource="http://identifiers.org/metanetx.chemical/MNXM6545"/>
                  <rdf:li rdf:resource="http://identifiers.org/seed.compound/cpd15458"/>
                </rdf:Bag>
              </bqbiol:is>
              <bqbiol:hasProperty>
                <rdf:Bag>
                  <rdf:li rdf:resource="http://identifiers.org/sbo/SBO:0000247"/>
                </rdf:Bag>
              </bqbiol:hasProperty>
            </rdf:Description>
          </rdf:RDF>
        </annotation>
      </species>
      <species metaid="M_gg4abut__91__c__93__" sboTerm="SBO:0000247" id="M_gg4abut__91__c__93__" name="Gamma-glutamyl-gamma aminobutyric acid" compartment="c" hasOnlySubstanceUnits="false" boundaryCondition="false" constant="false" fbc:charge="-1" fbc:chemicalFormula="C9H15O5N2">
        <annotation xmlns:sbml="http://www.sbml.org/sbml/level3/version1/core">
          <rdf:RDF xmlns:rdf="http://www.w3.org/1999/02/22-rdf-syntax-ns#" xmlns:dcterms="http://purl.org/dc/terms/" xmlns:vCard="http://www.w3.org/2001/vcard-rdf/3.0#" xmlns:vCard4="http://www.w3.org/2006/vcard/ns#" xmlns:bqbiol="http://biomodels.net/biology-qualifiers/" xmlns:bqmodel="http://biomodels.net/model-qualifiers/">
            <rdf:Description rdf:about="#M_gg4abut__91__c__93__">
              <bqbiol:is>
                <rdf:Bag>
                  <rdf:li rdf:resource="http://identifiers.org/inchi_key/MKYPKZSGLSOGLL-LURJTMIESA-M"/>
                  <rdf:li rdf:resource="http://identifiers.org/bigg.metabolite/gg4abut"/>
                  <rdf:li rdf:resource="http://identifiers.org/biocyc/META:CPD-9000"/>
                  <rdf:li rdf:resource="http://identifiers.org/chebi/CHEBI:49260"/>
                  <rdf:li rdf:resource="http://identifiers.org/chebi/CHEBI:58800"/>
                  <rdf:li rdf:resource="http://identifiers.org/hmdb/HMDB12161"/>
                  <rdf:li rdf:resource="http://identifiers.org/kegg.compound/C15767"/>
                  <rdf:li rdf:resource="http://identifiers.org/metanetx.chemical/MNXM1406"/>
                  <rdf:li rdf:resource="http://identifiers.org/seed.compound/cpd11408"/>
                </rdf:Bag>
              </bqbiol:is>
              <bqbiol:hasProperty>
                <rdf:Bag>
                  <rdf:li rdf:resource="http://identifiers.org/sbo/SBO:0000247"/>
                </rdf:Bag>
              </bqbiol:hasProperty>
            </rdf:Description>
          </rdf:RDF>
        </annotation>
      </species>
      <species metaid="M_flxr__91__c__93__" sboTerm="SBO:0000247" id="M_flxr__91__c__93__" name="Flavodoxin reduced" compartment="c" hasOnlySubstanceUnits="false" boundaryCondition="false" constant="false" fbc:charge="-1" fbc:chemicalFormula="XH">
        <annotation xmlns:sbml="http://www.sbml.org/sbml/level3/version1/core">
          <rdf:RDF xmlns:rdf="http://www.w3.org/1999/02/22-rdf-syntax-ns#" xmlns:dcterms="http://purl.org/dc/terms/" xmlns:vCard="http://www.w3.org/2001/vcard-rdf/3.0#" xmlns:vCard4="http://www.w3.org/2006/vcard/ns#" xmlns:bqbiol="http://biomodels.net/biology-qualifiers/" xmlns:bqmodel="http://biomodels.net/model-qualifiers/">
            <rdf:Description rdf:about="#M_flxr__91__c__93__">
              <bqbiol:is>
                <rdf:Bag>
                  <rdf:li rdf:resource="http://identifiers.org/bigg.metabolite/flxr"/>
                  <rdf:li rdf:resource="http://identifiers.org/metanetx.chemical/MNXM6271"/>
                  <rdf:li rdf:resource="http://identifiers.org/seed.compound/cpd15465"/>
                </rdf:Bag>
              </bqbiol:is>
              <bqbiol:hasProperty>
                <rdf:Bag>
                  <rdf:li rdf:resource="http://identifiers.org/sbo/SBO:0000247"/>
                </rdf:Bag>
              </bqbiol:hasProperty>
            </rdf:Description>
          </rdf:RDF>
        </annotation>
      </species>
      <species metaid="M_pa160__91__c__93__" sboTerm="SBO:0000247" id="M_pa160__91__c__93__" name="1,2-dihexadecanoyl-sn-glycerol 3-phosphate" compartment="c" hasOnlySubstanceUnits="false" boundaryCondition="false" constant="false" fbc:charge="-2" fbc:chemicalFormula="C35H67O8P1">
        <notes>
          <body xmlns="http://www.w3.org/1999/xhtml">
            <p>SLMID:000000808</p>
          </body>
        </notes>
        <annotation xmlns:sbml="http://www.sbml.org/sbml/level3/version1/core">
          <rdf:RDF xmlns:rdf="http://www.w3.org/1999/02/22-rdf-syntax-ns#" xmlns:dcterms="http://purl.org/dc/terms/" xmlns:vCard="http://www.w3.org/2001/vcard-rdf/3.0#" xmlns:vCard4="http://www.w3.org/2006/vcard/ns#" xmlns:bqbiol="http://biomodels.net/biology-qualifiers/" xmlns:bqmodel="http://biomodels.net/model-qualifiers/">
            <rdf:Description rdf:about="#M_pa160__91__c__93__">
              <bqbiol:is>
                <rdf:Bag>
                  <rdf:li rdf:resource="http://identifiers.org/inchi_key/PORPENFLTBBHSG-MGBGTMOVSA-L"/>
                  <rdf:li rdf:resource="http://identifiers.org/bigg.metabolite/pa160"/>
                  <rdf:li rdf:resource="http://identifiers.org/biocyc/META:CPD0-1422"/>
                  <rdf:li rdf:resource="http://identifiers.org/chebi/CHEBI:72859"/>
                  <rdf:li rdf:resource="http://identifiers.org/chebi/CHEBI:73246"/>
                  <rdf:li rdf:resource="http://identifiers.org/hmdb/HMDB00674"/>
                  <rdf:li rdf:resource="http://identifiers.org/hmdb/HMDB07857"/>
                  <rdf:li rdf:resource="http://identifiers.org/lipidmaps/LMGP10010027"/>
                  <rdf:li rdf:resource="http://identifiers.org/metanetx.chemical/MNXM17312"/>
                  <rdf:li rdf:resource="http://identifiers.org/seed.compound/cpd26147"/>
                  <rdf:li rdf:resource="http://identifiers.org/seed.compound/cpd15524"/>
                </rdf:Bag>
              </bqbiol:is>
              <bqbiol:hasProperty>
                <rdf:Bag>
                  <rdf:li rdf:resource="http://identifiers.org/sbo/SBO:0000247"/>
                </rdf:Bag>
              </bqbiol:hasProperty>
            </rdf:Description>
          </rdf:RDF>
        </annotation>
      </species>
      <species metaid="M_lcts__91__c__93__" sboTerm="SBO:0000247" id="M_lcts__91__c__93__" name="Lactose C12H22O11" compartment="c" hasOnlySubstanceUnits="false" boundaryCondition="false" constant="false" fbc:charge="0" fbc:chemicalFormula="C12H22O11">
        <annotation xmlns:sbml="http://www.sbml.org/sbml/level3/version1/core">
          <rdf:RDF xmlns:rdf="http://www.w3.org/1999/02/22-rdf-syntax-ns#" xmlns:dcterms="http://purl.org/dc/terms/" xmlns:vCard="http://www.w3.org/2001/vcard-rdf/3.0#" xmlns:vCard4="http://www.w3.org/2006/vcard/ns#" xmlns:bqbiol="http://biomodels.net/biology-qualifiers/" xmlns:bqmodel="http://biomodels.net/model-qualifiers/">
            <rdf:Description rdf:about="#M_lcts__91__c__93__">
              <bqbiol:is>
                <rdf:Bag>
                  <rdf:li rdf:resource="http://identifiers.org/inchi_key/GUBGYTABKSRVRQ-QKKXKWKRSA-N"/>
                  <rdf:li rdf:resource="http://identifiers.org/kegg.drug/D00046"/>
                  <rdf:li rdf:resource="http://identifiers.org/kegg.glycan/G10504"/>
                  <rdf:li rdf:resource="http://identifiers.org/sabiork/1376"/>
                  <rdf:li rdf:resource="http://identifiers.org/sabiork/ 104"/>
                  <rdf:li rdf:resource="http://identifiers.org/bigg.metabolite/lcts"/>
                  <rdf:li rdf:resource="http://identifiers.org/biocyc/META:CPD-15971"/>
                  <rdf:li rdf:resource="http://identifiers.org/biocyc/META:CPD-15972"/>
                  <rdf:li rdf:resource="http://identifiers.org/chebi/CHEBI:14497"/>
                  <rdf:li rdf:resource="http://identifiers.org/chebi/CHEBI:10296"/>
                  <rdf:li rdf:resource="http://identifiers.org/chebi/CHEBI:10428"/>
                  <rdf:li rdf:resource="http://identifiers.org/chebi/CHEBI:25005"/>
                  <rdf:li rdf:resource="http://identifiers.org/chebi/CHEBI:27968"/>
                  <rdf:li rdf:resource="http://identifiers.org/chebi/CHEBI:36218"/>
                  <rdf:li rdf:resource="http://identifiers.org/chebi/CHEBI:22846"/>
                  <rdf:li rdf:resource="http://identifiers.org/chebi/CHEBI:22760"/>
                  <rdf:li rdf:resource="http://identifiers.org/chebi/CHEBI:10380"/>
                  <rdf:li rdf:resource="http://identifiers.org/chebi/CHEBI:613009"/>
                  <rdf:li rdf:resource="http://identifiers.org/chebi/CHEBI:35463"/>
                  <rdf:li rdf:resource="http://identifiers.org/chebi/CHEBI:17716"/>
                  <rdf:li rdf:resource="http://identifiers.org/chebi/CHEBI:43665"/>
                  <rdf:li rdf:resource="http://identifiers.org/chebi/CHEBI:27755"/>
                  <rdf:li rdf:resource="http://identifiers.org/chebi/CHEBI:22460"/>
                  <rdf:li rdf:resource="http://identifiers.org/chebi/CHEBI:28577"/>
                  <rdf:li rdf:resource="http://identifiers.org/hmdb/HMDB41627"/>
                  <rdf:li rdf:resource="http://identifiers.org/kegg.compound/C00243"/>
                  <rdf:li rdf:resource="http://identifiers.org/kegg.compound/C01970"/>
                  <rdf:li rdf:resource="http://identifiers.org/metanetx.chemical/MNXM362"/>
                  <rdf:li rdf:resource="http://identifiers.org/seed.compound/cpd03809"/>
                  <rdf:li rdf:resource="http://identifiers.org/seed.compound/cpd00208"/>
                  <rdf:li rdf:resource="http://identifiers.org/seed.compound/cpd01354"/>
                </rdf:Bag>
              </bqbiol:is>
              <bqbiol:hasProperty>
                <rdf:Bag>
                  <rdf:li rdf:resource="http://identifiers.org/sbo/SBO:0000247"/>
                </rdf:Bag>
              </bqbiol:hasProperty>
            </rdf:Description>
          </rdf:RDF>
        </annotation>
      </species>
      <species metaid="M_arbtn__91__e__93__" sboTerm="SBO:0000247" id="M_arbtn__91__e__93__" name="Aerobactin minus Fe3" compartment="e" hasOnlySubstanceUnits="false" boundaryCondition="false" constant="false" fbc:charge="-3" fbc:chemicalFormula="C22H33N4O13">
        <annotation xmlns:sbml="http://www.sbml.org/sbml/level3/version1/core">
          <rdf:RDF xmlns:rdf="http://www.w3.org/1999/02/22-rdf-syntax-ns#" xmlns:dcterms="http://purl.org/dc/terms/" xmlns:vCard="http://www.w3.org/2001/vcard-rdf/3.0#" xmlns:vCard4="http://www.w3.org/2006/vcard/ns#" xmlns:bqbiol="http://biomodels.net/biology-qualifiers/" xmlns:bqmodel="http://biomodels.net/model-qualifiers/">
            <rdf:Description rdf:about="#M_arbtn__91__e__93__">
              <bqbiol:is>
                <rdf:Bag>
                  <rdf:li rdf:resource="http://identifiers.org/bigg.metabolite/arbtn"/>
                  <rdf:li rdf:resource="http://identifiers.org/metanetx.chemical/MNXM96506"/>
                  <rdf:li rdf:resource="http://identifiers.org/seed.compound/cpd15411"/>
                </rdf:Bag>
              </bqbiol:is>
              <bqbiol:hasProperty>
                <rdf:Bag>
                  <rdf:li rdf:resource="http://identifiers.org/sbo/SBO:0000247"/>
                </rdf:Bag>
              </bqbiol:hasProperty>
            </rdf:Description>
          </rdf:RDF>
        </annotation>
      </species>
      <species metaid="M_cdpdhdec9eg__91__c__93__" sboTerm="SBO:0000247" id="M_cdpdhdec9eg__91__c__93__" name="CDP-1,2-dihexadec-9-enoylglycerol" compartment="c" hasOnlySubstanceUnits="false" boundaryCondition="false" constant="false" fbc:charge="-2" fbc:chemicalFormula="C44H75N3O15P2">
        <annotation xmlns:sbml="http://www.sbml.org/sbml/level3/version1/core">
          <rdf:RDF xmlns:rdf="http://www.w3.org/1999/02/22-rdf-syntax-ns#" xmlns:dcterms="http://purl.org/dc/terms/" xmlns:vCard="http://www.w3.org/2001/vcard-rdf/3.0#" xmlns:vCard4="http://www.w3.org/2006/vcard/ns#" xmlns:bqbiol="http://biomodels.net/biology-qualifiers/" xmlns:bqmodel="http://biomodels.net/model-qualifiers/">
            <rdf:Description rdf:about="#M_cdpdhdec9eg__91__c__93__">
              <bqbiol:is>
                <rdf:Bag>
                  <rdf:li rdf:resource="http://identifiers.org/inchi_key/LBKBJHVQQNUXGQ-BQUKFSKHSA-L"/>
                  <rdf:li rdf:resource="http://identifiers.org/bigg.metabolite/cdpdhdec9eg"/>
                  <rdf:li rdf:resource="http://identifiers.org/chebi/CHEBI:104012"/>
                  <rdf:li rdf:resource="http://identifiers.org/metanetx.chemical/MNXM4508"/>
                  <rdf:li rdf:resource="http://identifiers.org/seed.compound/cpd15418"/>
                </rdf:Bag>
              </bqbiol:is>
              <bqbiol:hasProperty>
                <rdf:Bag>
                  <rdf:li rdf:resource="http://identifiers.org/sbo/SBO:0000247"/>
                </rdf:Bag>
              </bqbiol:hasProperty>
            </rdf:Description>
          </rdf:RDF>
        </annotation>
      </species>
      <species metaid="M_aso3__91__c__93__" sboTerm="SBO:0000247" id="M_aso3__91__c__93__" name="Arsenite" compartment="c" hasOnlySubstanceUnits="false" boundaryCondition="false" constant="false" fbc:charge="-3" fbc:chemicalFormula="AsO3">
        <annotation xmlns:sbml="http://www.sbml.org/sbml/level3/version1/core">
          <rdf:RDF xmlns:rdf="http://www.w3.org/1999/02/22-rdf-syntax-ns#" xmlns:dcterms="http://purl.org/dc/terms/" xmlns:vCard="http://www.w3.org/2001/vcard-rdf/3.0#" xmlns:vCard4="http://www.w3.org/2006/vcard/ns#" xmlns:bqbiol="http://biomodels.net/biology-qualifiers/" xmlns:bqmodel="http://biomodels.net/model-qualifiers/">
            <rdf:Description rdf:about="#M_aso3__91__c__93__">
              <bqbiol:is>
                <rdf:Bag>
                  <rdf:li rdf:resource="http://identifiers.org/inchi_key/AQLMHYSWFMLWBS-UHFFFAOYSA-N"/>
                  <rdf:li rdf:resource="http://identifiers.org/reactome.compound/5696216"/>
                  <rdf:li rdf:resource="http://identifiers.org/sabiork/8854"/>
                  <rdf:li rdf:resource="http://identifiers.org/bigg.metabolite/aso3"/>
                  <rdf:li rdf:resource="http://identifiers.org/biocyc/META:CPD0-2040"/>
                  <rdf:li rdf:resource="http://identifiers.org/biocyc/META:CPD-763"/>
                  <rdf:li rdf:resource="http://identifiers.org/chebi/CHEBI:2846"/>
                  <rdf:li rdf:resource="http://identifiers.org/chebi/CHEBI:22635"/>
                  <rdf:li rdf:resource="http://identifiers.org/chebi/CHEBI:49899"/>
                  <rdf:li rdf:resource="http://identifiers.org/chebi/CHEBI:13857"/>
                  <rdf:li rdf:resource="http://identifiers.org/chebi/CHEBI:49900"/>
                  <rdf:li rdf:resource="http://identifiers.org/chebi/CHEBI:29243"/>
                  <rdf:li rdf:resource="http://identifiers.org/chebi/CHEBI:29866"/>
                  <rdf:li rdf:resource="http://identifiers.org/chebi/CHEBI:29242"/>
                  <rdf:li rdf:resource="http://identifiers.org/envipath/32de3cf4-e3e6-4168-956e-32fa5ddb0ce1/compound/42d95b9b-3aca-45eb-a99d-ef775cb20524"/>
                  <rdf:li rdf:resource="http://identifiers.org/hmdb/HMDB11620"/>
                  <rdf:li rdf:resource="http://identifiers.org/kegg.compound/C06697"/>
                  <rdf:li rdf:resource="http://identifiers.org/metanetx.chemical/MNXM658"/>
                  <rdf:li rdf:resource="http://identifiers.org/seed.compound/cpd26385"/>
                  <rdf:li rdf:resource="http://identifiers.org/seed.compound/cpd04098"/>
                </rdf:Bag>
              </bqbiol:is>
              <bqbiol:hasProperty>
                <rdf:Bag>
                  <rdf:li rdf:resource="http://identifiers.org/sbo/SBO:0000247"/>
                </rdf:Bag>
              </bqbiol:hasProperty>
            </rdf:Description>
          </rdf:RDF>
        </annotation>
      </species>
      <species metaid="M_progly__91__c__93__" sboTerm="SBO:0000247" id="M_progly__91__c__93__" name="L-Prolinylglycine" compartment="c" hasOnlySubstanceUnits="false" boundaryCondition="false" constant="false" fbc:charge="0" fbc:chemicalFormula="C7H12N2O3">
        <annotation xmlns:sbml="http://www.sbml.org/sbml/level3/version1/core">
          <rdf:RDF xmlns:rdf="http://www.w3.org/1999/02/22-rdf-syntax-ns#" xmlns:dcterms="http://purl.org/dc/terms/" xmlns:vCard="http://www.w3.org/2001/vcard-rdf/3.0#" xmlns:vCard4="http://www.w3.org/2006/vcard/ns#" xmlns:bqbiol="http://biomodels.net/biology-qualifiers/" xmlns:bqmodel="http://biomodels.net/model-qualifiers/">
            <rdf:Description rdf:about="#M_progly__91__c__93__">
              <bqbiol:is>
                <rdf:Bag>
                  <rdf:li rdf:resource="http://identifiers.org/inchi_key/RNKSNIBMTUYWSH-YFKPBYRVSA-N"/>
                  <rdf:li rdf:resource="http://identifiers.org/bigg.metabolite/progly"/>
                  <rdf:li rdf:resource="http://identifiers.org/biocyc/META:CPD0-2182"/>
                  <rdf:li rdf:resource="http://identifiers.org/chebi/CHEBI:61696"/>
                  <rdf:li rdf:resource="http://identifiers.org/chebi/CHEBI:61695"/>
                  <rdf:li rdf:resource="http://identifiers.org/chebi/CHEBI:73594"/>
                  <rdf:li rdf:resource="http://identifiers.org/metanetx.chemical/MNXM7481"/>
                  <rdf:li rdf:resource="http://identifiers.org/seed.compound/cpd15551"/>
                </rdf:Bag>
              </bqbiol:is>
              <bqbiol:hasProperty>
                <rdf:Bag>
                  <rdf:li rdf:resource="http://identifiers.org/sbo/SBO:0000247"/>
                </rdf:Bag>
              </bqbiol:hasProperty>
            </rdf:Description>
          </rdf:RDF>
        </annotation>
      </species>
      <species metaid="M_3ohdcoa__91__c__93__" sboTerm="SBO:0000247" id="M_3ohdcoa__91__c__93__" name="3-Oxohexadecanoyl-CoA" compartment="c" hasOnlySubstanceUnits="false" boundaryCondition="false" constant="false" fbc:charge="-4" fbc:chemicalFormula="C37H60N7O18P3S">
        <notes>
          <body xmlns="http://www.w3.org/1999/xhtml">
            <p>SLMID:000000869</p>
          </body>
        </notes>
        <annotation xmlns:sbml="http://www.sbml.org/sbml/level3/version1/core">
          <rdf:RDF xmlns:rdf="http://www.w3.org/1999/02/22-rdf-syntax-ns#" xmlns:dcterms="http://purl.org/dc/terms/" xmlns:vCard="http://www.w3.org/2001/vcard-rdf/3.0#" xmlns:vCard4="http://www.w3.org/2006/vcard/ns#" xmlns:bqbiol="http://biomodels.net/biology-qualifiers/" xmlns:bqmodel="http://biomodels.net/model-qualifiers/">
            <rdf:Description rdf:about="#M_3ohdcoa__91__c__93__">
              <bqbiol:is>
                <rdf:Bag>
                  <rdf:li rdf:resource="http://identifiers.org/inchi_key/NQMPLXPCRJOSHL-BBECNAHFSA-J"/>
                  <rdf:li rdf:resource="http://identifiers.org/reactome.compound/77302"/>
                  <rdf:li rdf:resource="http://identifiers.org/sabiork/2736"/>
                  <rdf:li rdf:resource="http://identifiers.org/bigg.metabolite/3ohdcoa"/>
                  <rdf:li rdf:resource="http://identifiers.org/biocyc/META:3-OXOPALMITOYL-COA"/>
                  <rdf:li rdf:resource="http://identifiers.org/chebi/CHEBI:1647"/>
                  <rdf:li rdf:resource="http://identifiers.org/chebi/CHEBI:20176"/>
                  <rdf:li rdf:resource="http://identifiers.org/chebi/CHEBI:57349"/>
                  <rdf:li rdf:resource="http://identifiers.org/chebi/CHEBI:11875"/>
                  <rdf:li rdf:resource="http://identifiers.org/chebi/CHEBI:15491"/>
                  <rdf:li rdf:resource="http://identifiers.org/hmdb/HMDB06402"/>
                  <rdf:li rdf:resource="http://identifiers.org/kegg.compound/C05259"/>
                  <rdf:li rdf:resource="http://identifiers.org/lipidmaps/LMFA07050250"/>
                  <rdf:li rdf:resource="http://identifiers.org/metanetx.chemical/MNXM738"/>
                  <rdf:li rdf:resource="http://identifiers.org/seed.compound/cpd03114"/>
                </rdf:Bag>
              </bqbiol:is>
              <bqbiol:hasProperty>
                <rdf:Bag>
                  <rdf:li rdf:resource="http://identifiers.org/sbo/SBO:0000247"/>
                </rdf:Bag>
              </bqbiol:hasProperty>
            </rdf:Description>
          </rdf:RDF>
        </annotation>
      </species>
      <species metaid="M_clpn161__91__p__93__" sboTerm="SBO:0000247" id="M_clpn161__91__p__93__" name="Cardiolipin (tetrahexadec-9-enoyl, n-C16:1)" compartment="p" hasOnlySubstanceUnits="false" boundaryCondition="false" constant="false" fbc:charge="-2" fbc:chemicalFormula="C73H132O17P2">
        <annotation xmlns:sbml="http://www.sbml.org/sbml/level3/version1/core">
          <rdf:RDF xmlns:rdf="http://www.w3.org/1999/02/22-rdf-syntax-ns#" xmlns:dcterms="http://purl.org/dc/terms/" xmlns:vCard="http://www.w3.org/2001/vcard-rdf/3.0#" xmlns:vCard4="http://www.w3.org/2006/vcard/ns#" xmlns:bqbiol="http://biomodels.net/biology-qualifiers/" xmlns:bqmodel="http://biomodels.net/model-qualifiers/">
            <rdf:Description rdf:about="#M_clpn161__91__p__93__">
              <bqbiol:is>
                <rdf:Bag>
                  <rdf:li rdf:resource="http://identifiers.org/inchi_key/UYSHBKYVDAZLKJ-GMUISZSCSA-L"/>
                  <rdf:li rdf:resource="http://identifiers.org/bigg.metabolite/clpn161"/>
                  <rdf:li rdf:resource="http://identifiers.org/biocyc/META:CPD-19674"/>
                  <rdf:li rdf:resource="http://identifiers.org/chebi/CHEBI:104873"/>
                  <rdf:li rdf:resource="http://identifiers.org/metanetx.chemical/MNXM4501"/>
                </rdf:Bag>
              </bqbiol:is>
              <bqbiol:hasProperty>
                <rdf:Bag>
                  <rdf:li rdf:resource="http://identifiers.org/sbo/SBO:0000247"/>
                </rdf:Bag>
              </bqbiol:hasProperty>
            </rdf:Description>
          </rdf:RDF>
        </annotation>
      </species>
      <species metaid="M_1ddecg3p__91__p__93__" sboTerm="SBO:0000247" id="M_1ddecg3p__91__p__93__" name="1-dodecanoyl-sn-glycerol 3-phosphate" compartment="p" hasOnlySubstanceUnits="false" boundaryCondition="false" constant="false" fbc:charge="-2" fbc:chemicalFormula="C15H29O7P1">
        <notes>
          <body xmlns="http://www.w3.org/1999/xhtml">
            <p>SLMID:000000650</p>
          </body>
        </notes>
        <annotation xmlns:sbml="http://www.sbml.org/sbml/level3/version1/core">
          <rdf:RDF xmlns:rdf="http://www.w3.org/1999/02/22-rdf-syntax-ns#" xmlns:dcterms="http://purl.org/dc/terms/" xmlns:vCard="http://www.w3.org/2001/vcard-rdf/3.0#" xmlns:vCard4="http://www.w3.org/2006/vcard/ns#" xmlns:bqbiol="http://biomodels.net/biology-qualifiers/" xmlns:bqmodel="http://biomodels.net/model-qualifiers/">
            <rdf:Description rdf:about="#M_1ddecg3p__91__p__93__">
              <bqbiol:is>
                <rdf:Bag>
                  <rdf:li rdf:resource="http://identifiers.org/inchi_key/STTKJLVEXMKLNA-CQSZACIVSA-L"/>
                  <rdf:li rdf:resource="http://identifiers.org/bigg.metabolite/1ddecg3p"/>
                  <rdf:li rdf:resource="http://identifiers.org/biocyc/META:CPD0-2200"/>
                  <rdf:li rdf:resource="http://identifiers.org/chebi/CHEBI:72682"/>
                  <rdf:li rdf:resource="http://identifiers.org/chebi/CHEBI:62840"/>
                  <rdf:li rdf:resource="http://identifiers.org/hmdb/HMDB62319"/>
                  <rdf:li rdf:resource="http://identifiers.org/lipidmaps/LMGP10050015"/>
                  <rdf:li rdf:resource="http://identifiers.org/metanetx.chemical/MNXM4232"/>
                  <rdf:li rdf:resource="http://identifiers.org/seed.compound/cpd15325"/>
                </rdf:Bag>
              </bqbiol:is>
              <bqbiol:hasProperty>
                <rdf:Bag>
                  <rdf:li rdf:resource="http://identifiers.org/sbo/SBO:0000247"/>
                </rdf:Bag>
              </bqbiol:hasProperty>
            </rdf:Description>
          </rdf:RDF>
        </annotation>
      </species>
      <species metaid="M_gln__L__91__e__93__" sboTerm="SBO:0000247" id="M_gln__L__91__e__93__" name="L-Glutamine" compartment="e" hasOnlySubstanceUnits="false" boundaryCondition="false" constant="false" fbc:charge="0" fbc:chemicalFormula="C5H10N2O3">
        <annotation xmlns:sbml="http://www.sbml.org/sbml/level3/version1/core">
          <rdf:RDF xmlns:rdf="http://www.w3.org/1999/02/22-rdf-syntax-ns#" xmlns:dcterms="http://purl.org/dc/terms/" xmlns:vCard="http://www.w3.org/2001/vcard-rdf/3.0#" xmlns:vCard4="http://www.w3.org/2006/vcard/ns#" xmlns:bqbiol="http://biomodels.net/biology-qualifiers/" xmlns:bqmodel="http://biomodels.net/model-qualifiers/">
            <rdf:Description rdf:about="#M_gln__L__91__e__93__">
              <bqbiol:is>
                <rdf:Bag>
                  <rdf:li rdf:resource="http://identifiers.org/inchi_key/ZDXPYRJPNDTMRX-VKHMYHEASA-N"/>
                  <rdf:li rdf:resource="http://identifiers.org/kegg.drug/D00015"/>
                  <rdf:li rdf:resource="http://identifiers.org/reactome.compound/113522"/>
                  <rdf:li rdf:resource="http://identifiers.org/reactome.compound/ 212615"/>
                  <rdf:li rdf:resource="http://identifiers.org/reactome.compound/ 29472"/>
                  <rdf:li rdf:resource="http://identifiers.org/sabiork/2011"/>
                  <rdf:li rdf:resource="http://identifiers.org/sabiork/ 74"/>
                  <rdf:li rdf:resource="http://identifiers.org/bigg.metabolite/gln__L"/>
                  <rdf:li rdf:resource="http://identifiers.org/biocyc/META:GLN"/>
                  <rdf:li rdf:resource="http://identifiers.org/chebi/CHEBI:42943"/>
                  <rdf:li rdf:resource="http://identifiers.org/chebi/CHEBI:42899"/>
                  <rdf:li rdf:resource="http://identifiers.org/chebi/CHEBI:32679"/>
                  <rdf:li rdf:resource="http://identifiers.org/chebi/CHEBI:32678"/>
                  <rdf:li rdf:resource="http://identifiers.org/chebi/CHEBI:58359"/>
                  <rdf:li rdf:resource="http://identifiers.org/chebi/CHEBI:28300"/>
                  <rdf:li rdf:resource="http://identifiers.org/chebi/CHEBI:42812"/>
                  <rdf:li rdf:resource="http://identifiers.org/chebi/CHEBI:13110"/>
                  <rdf:li rdf:resource="http://identifiers.org/chebi/CHEBI:18050"/>
                  <rdf:li rdf:resource="http://identifiers.org/chebi/CHEBI:32666"/>
                  <rdf:li rdf:resource="http://identifiers.org/chebi/CHEBI:6227"/>
                  <rdf:li rdf:resource="http://identifiers.org/chebi/CHEBI:32665"/>
                  <rdf:li rdf:resource="http://identifiers.org/chebi/CHEBI:21308"/>
                  <rdf:li rdf:resource="http://identifiers.org/chebi/CHEBI:42814"/>
                  <rdf:li rdf:resource="http://identifiers.org/chebi/CHEBI:5432"/>
                  <rdf:li rdf:resource="http://identifiers.org/chebi/CHEBI:24316"/>
                  <rdf:li rdf:resource="http://identifiers.org/hmdb/HMDB00641"/>
                  <rdf:li rdf:resource="http://identifiers.org/kegg.compound/C00064"/>
                  <rdf:li rdf:resource="http://identifiers.org/kegg.compound/C00303"/>
                  <rdf:li rdf:resource="http://identifiers.org/metanetx.chemical/MNXM37"/>
                  <rdf:li rdf:resource="http://identifiers.org/seed.compound/cpd00253"/>
                  <rdf:li rdf:resource="http://identifiers.org/seed.compound/cpd00053"/>
                </rdf:Bag>
              </bqbiol:is>
              <bqbiol:hasProperty>
                <rdf:Bag>
                  <rdf:li rdf:resource="http://identifiers.org/sbo/SBO:0000247"/>
                </rdf:Bag>
              </bqbiol:hasProperty>
            </rdf:Description>
          </rdf:RDF>
        </annotation>
      </species>
      <species metaid="M_cpgn_un__91__e__93__" sboTerm="SBO:0000247" id="M_cpgn_un__91__e__93__" name="Coprogen unloaded (no Fe(III))" compartment="e" hasOnlySubstanceUnits="false" boundaryCondition="false" constant="false" fbc:charge="-4" fbc:chemicalFormula="C35H52N6O13">
        <annotation xmlns:sbml="http://www.sbml.org/sbml/level3/version1/core">
          <rdf:RDF xmlns:rdf="http://www.w3.org/1999/02/22-rdf-syntax-ns#" xmlns:dcterms="http://purl.org/dc/terms/" xmlns:vCard="http://www.w3.org/2001/vcard-rdf/3.0#" xmlns:vCard4="http://www.w3.org/2006/vcard/ns#" xmlns:bqbiol="http://biomodels.net/biology-qualifiers/" xmlns:bqmodel="http://biomodels.net/model-qualifiers/">
            <rdf:Description rdf:about="#M_cpgn_un__91__e__93__">
              <bqbiol:is>
                <rdf:Bag>
                  <rdf:li rdf:resource="http://identifiers.org/bigg.metabolite/cpgn_un"/>
                  <rdf:li rdf:resource="http://identifiers.org/biocyc/META:CPD0-2262"/>
                  <rdf:li rdf:resource="http://identifiers.org/metanetx.chemical/MNXM2999"/>
                  <rdf:li rdf:resource="http://identifiers.org/seed.compound/cpd15438"/>
                </rdf:Bag>
              </bqbiol:is>
              <bqbiol:hasProperty>
                <rdf:Bag>
                  <rdf:li rdf:resource="http://identifiers.org/sbo/SBO:0000247"/>
                </rdf:Bag>
              </bqbiol:hasProperty>
            </rdf:Description>
          </rdf:RDF>
        </annotation>
      </species>
      <species metaid="M_ca2__91__p__93__" sboTerm="SBO:0000247" id="M_ca2__91__p__93__" name="Calcium" compartment="p" hasOnlySubstanceUnits="false" boundaryCondition="false" constant="false" fbc:charge="2" fbc:chemicalFormula="Ca">
        <annotation xmlns:sbml="http://www.sbml.org/sbml/level3/version1/core">
          <rdf:RDF xmlns:rdf="http://www.w3.org/1999/02/22-rdf-syntax-ns#" xmlns:dcterms="http://purl.org/dc/terms/" xmlns:vCard="http://www.w3.org/2001/vcard-rdf/3.0#" xmlns:vCard4="http://www.w3.org/2006/vcard/ns#" xmlns:bqbiol="http://biomodels.net/biology-qualifiers/" xmlns:bqmodel="http://biomodels.net/model-qualifiers/">
            <rdf:Description rdf:about="#M_ca2__91__p__93__">
              <bqbiol:is>
                <rdf:Bag>
                  <rdf:li rdf:resource="http://identifiers.org/inchi_key/BHPQYMZQTOCNFJ-UHFFFAOYSA-N"/>
                  <rdf:li rdf:resource="http://identifiers.org/reactome.compound/111875"/>
                  <rdf:li rdf:resource="http://identifiers.org/reactome.compound/ 167012"/>
                  <rdf:li rdf:resource="http://identifiers.org/reactome.compound/ 139827"/>
                  <rdf:li rdf:resource="http://identifiers.org/reactome.compound/ 74016"/>
                  <rdf:li rdf:resource="http://identifiers.org/reactome.compound/ 74112"/>
                  <rdf:li rdf:resource="http://identifiers.org/reactome.compound/ 1606834"/>
                  <rdf:li rdf:resource="http://identifiers.org/reactome.compound/ 2855229"/>
                  <rdf:li rdf:resource="http://identifiers.org/sabiork/1289"/>
                  <rdf:li rdf:resource="http://identifiers.org/bigg.metabolite/ca2"/>
                  <rdf:li rdf:resource="http://identifiers.org/biocyc/META:CA+2"/>
                  <rdf:li rdf:resource="http://identifiers.org/chebi/CHEBI:29108"/>
                  <rdf:li rdf:resource="http://identifiers.org/chebi/CHEBI:48760"/>
                  <rdf:li rdf:resource="http://identifiers.org/chebi/CHEBI:39123"/>
                  <rdf:li rdf:resource="http://identifiers.org/chebi/CHEBI:22988"/>
                  <rdf:li rdf:resource="http://identifiers.org/chebi/CHEBI:3308"/>
                  <rdf:li rdf:resource="http://identifiers.org/hmdb/HMDB00464"/>
                  <rdf:li rdf:resource="http://identifiers.org/kegg.compound/C00076"/>
                  <rdf:li rdf:resource="http://identifiers.org/metanetx.chemical/MNXM128"/>
                  <rdf:li rdf:resource="http://identifiers.org/seed.compound/cpd29674"/>
                  <rdf:li rdf:resource="http://identifiers.org/seed.compound/cpd00063"/>
                </rdf:Bag>
              </bqbiol:is>
              <bqbiol:hasProperty>
                <rdf:Bag>
                  <rdf:li rdf:resource="http://identifiers.org/sbo/SBO:0000247"/>
                </rdf:Bag>
              </bqbiol:hasProperty>
            </rdf:Description>
          </rdf:RDF>
        </annotation>
      </species>
      <species metaid="M_tre__91__e__93__" sboTerm="SBO:0000247" id="M_tre__91__e__93__" name="Trehalose" compartment="e" hasOnlySubstanceUnits="false" boundaryCondition="false" constant="false" fbc:charge="0" fbc:chemicalFormula="C12H22O11">
        <annotation xmlns:sbml="http://www.sbml.org/sbml/level3/version1/core">
          <rdf:RDF xmlns:rdf="http://www.w3.org/1999/02/22-rdf-syntax-ns#" xmlns:dcterms="http://purl.org/dc/terms/" xmlns:vCard="http://www.w3.org/2001/vcard-rdf/3.0#" xmlns:vCard4="http://www.w3.org/2006/vcard/ns#" xmlns:bqbiol="http://biomodels.net/biology-qualifiers/" xmlns:bqmodel="http://biomodels.net/model-qualifiers/">
            <rdf:Description rdf:about="#M_tre__91__e__93__">
              <bqbiol:is>
                <rdf:Bag>
                  <rdf:li rdf:resource="http://identifiers.org/inchi_key/HDTRYLNUVZCQOY-LIZSDCNHSA-N"/>
                  <rdf:li rdf:resource="http://identifiers.org/kegg.glycan/G00293"/>
                  <rdf:li rdf:resource="http://identifiers.org/reactome.compound/868614"/>
                  <rdf:li rdf:resource="http://identifiers.org/reactome.compound/ 189078"/>
                  <rdf:li rdf:resource="http://identifiers.org/sabiork/91"/>
                  <rdf:li rdf:resource="http://identifiers.org/bigg.metabolite/tre"/>
                  <rdf:li rdf:resource="http://identifiers.org/biocyc/META:CPD-15990"/>
                  <rdf:li rdf:resource="http://identifiers.org/biocyc/META:TREHALOSE"/>
                  <rdf:li rdf:resource="http://identifiers.org/chebi/CHEBI:46211"/>
                  <rdf:li rdf:resource="http://identifiers.org/chebi/CHEBI:12284"/>
                  <rdf:li rdf:resource="http://identifiers.org/chebi/CHEBI:12281"/>
                  <rdf:li rdf:resource="http://identifiers.org/chebi/CHEBI:15251"/>
                  <rdf:li rdf:resource="http://identifiers.org/chebi/CHEBI:22365"/>
                  <rdf:li rdf:resource="http://identifiers.org/chebi/CHEBI:10202"/>
                  <rdf:li rdf:resource="http://identifiers.org/chebi/CHEBI:12287"/>
                  <rdf:li rdf:resource="http://identifiers.org/chebi/CHEBI:16551"/>
                  <rdf:li rdf:resource="http://identifiers.org/chebi/CHEBI:27082"/>
                  <rdf:li rdf:resource="http://identifiers.org/hmdb/HMDB00975"/>
                  <rdf:li rdf:resource="http://identifiers.org/kegg.compound/C01083"/>
                  <rdf:li rdf:resource="http://identifiers.org/metanetx.chemical/MNXM198"/>
                  <rdf:li rdf:resource="http://identifiers.org/seed.compound/cpd00794"/>
                </rdf:Bag>
              </bqbiol:is>
              <bqbiol:hasProperty>
                <rdf:Bag>
                  <rdf:li rdf:resource="http://identifiers.org/sbo/SBO:0000247"/>
                </rdf:Bag>
              </bqbiol:hasProperty>
            </rdf:Description>
          </rdf:RDF>
        </annotation>
      </species>
      <species metaid="M_iscssh__91__c__93__" sboTerm="SBO:0000247" id="M_iscssh__91__c__93__" name="IscS with bound sulfur" compartment="c" hasOnlySubstanceUnits="false" boundaryCondition="false" constant="false" fbc:charge="0" fbc:chemicalFormula="HS2R">
        <annotation xmlns:sbml="http://www.sbml.org/sbml/level3/version1/core">
          <rdf:RDF xmlns:rdf="http://www.w3.org/1999/02/22-rdf-syntax-ns#" xmlns:dcterms="http://purl.org/dc/terms/" xmlns:vCard="http://www.w3.org/2001/vcard-rdf/3.0#" xmlns:vCard4="http://www.w3.org/2006/vcard/ns#" xmlns:bqbiol="http://biomodels.net/biology-qualifiers/" xmlns:bqmodel="http://biomodels.net/model-qualifiers/">
            <rdf:Description rdf:about="#M_iscssh__91__c__93__">
              <bqbiol:is>
                <rdf:Bag>
                  <rdf:li rdf:resource="http://identifiers.org/bigg.metabolite/iscssh"/>
                  <rdf:li rdf:resource="http://identifiers.org/metanetx.chemical/MNXM146402"/>
                </rdf:Bag>
              </bqbiol:is>
              <bqbiol:hasProperty>
                <rdf:Bag>
                  <rdf:li rdf:resource="http://identifiers.org/sbo/SBO:0000247"/>
                </rdf:Bag>
              </bqbiol:hasProperty>
            </rdf:Description>
          </rdf:RDF>
        </annotation>
      </species>
      <species metaid="M_glyald__91__c__93__" sboTerm="SBO:0000247" id="M_glyald__91__c__93__" name="D-Glyceraldehyde" compartment="c" hasOnlySubstanceUnits="false" boundaryCondition="false" constant="false" fbc:charge="0" fbc:chemicalFormula="C3H6O3">
        <annotation xmlns:sbml="http://www.sbml.org/sbml/level3/version1/core">
          <rdf:RDF xmlns:rdf="http://www.w3.org/1999/02/22-rdf-syntax-ns#" xmlns:dcterms="http://purl.org/dc/terms/" xmlns:vCard="http://www.w3.org/2001/vcard-rdf/3.0#" xmlns:vCard4="http://www.w3.org/2006/vcard/ns#" xmlns:bqbiol="http://biomodels.net/biology-qualifiers/" xmlns:bqmodel="http://biomodels.net/model-qualifiers/">
            <rdf:Description rdf:about="#M_glyald__91__c__93__">
              <bqbiol:is>
                <rdf:Bag>
                  <rdf:li rdf:resource="http://identifiers.org/inchi_key/MNQZXJOMYWMBOU-VKHMYHEASA-N"/>
                  <rdf:li rdf:resource="http://identifiers.org/reactome.compound/30393"/>
                  <rdf:li rdf:resource="http://identifiers.org/sabiork/1409"/>
                  <rdf:li rdf:resource="http://identifiers.org/bigg.metabolite/glyald"/>
                  <rdf:li rdf:resource="http://identifiers.org/biocyc/META:GLYCERALD"/>
                  <rdf:li rdf:resource="http://identifiers.org/chebi/CHEBI:17378"/>
                  <rdf:li rdf:resource="http://identifiers.org/chebi/CHEBI:21025"/>
                  <rdf:li rdf:resource="http://identifiers.org/chebi/CHEBI:4186"/>
                  <rdf:li rdf:resource="http://identifiers.org/chebi/CHEBI:12982"/>
                  <rdf:li rdf:resource="http://identifiers.org/chebi/CHEBI:39973"/>
                  <rdf:li rdf:resource="http://identifiers.org/kegg.compound/C00577"/>
                  <rdf:li rdf:resource="http://identifiers.org/metanetx.chemical/MNXM435"/>
                  <rdf:li rdf:resource="http://identifiers.org/seed.compound/cpd00448"/>
                </rdf:Bag>
              </bqbiol:is>
              <bqbiol:hasProperty>
                <rdf:Bag>
                  <rdf:li rdf:resource="http://identifiers.org/sbo/SBO:0000247"/>
                </rdf:Bag>
              </bqbiol:hasProperty>
            </rdf:Description>
          </rdf:RDF>
        </annotation>
      </species>
      <species metaid="M_alaala__91__e__93__" sboTerm="SBO:0000247" id="M_alaala__91__e__93__" name="D-Alanyl-D-alanine" compartment="e" hasOnlySubstanceUnits="false" boundaryCondition="false" constant="false" fbc:charge="0" fbc:chemicalFormula="C6H12N2O3">
        <annotation xmlns:sbml="http://www.sbml.org/sbml/level3/version1/core">
          <rdf:RDF xmlns:rdf="http://www.w3.org/1999/02/22-rdf-syntax-ns#" xmlns:dcterms="http://purl.org/dc/terms/" xmlns:vCard="http://www.w3.org/2001/vcard-rdf/3.0#" xmlns:vCard4="http://www.w3.org/2006/vcard/ns#" xmlns:bqbiol="http://biomodels.net/biology-qualifiers/" xmlns:bqmodel="http://biomodels.net/model-qualifiers/">
            <rdf:Description rdf:about="#M_alaala__91__e__93__">
              <bqbiol:is>
                <rdf:Bag>
                  <rdf:li rdf:resource="http://identifiers.org/inchi_key/DEFJQIDDEAULHB-QWWZWVQMSA-N"/>
                  <rdf:li rdf:resource="http://identifiers.org/sabiork/2204"/>
                  <rdf:li rdf:resource="http://identifiers.org/bigg.metabolite/alaala"/>
                  <rdf:li rdf:resource="http://identifiers.org/biocyc/META:D-ALA-D-ALA"/>
                  <rdf:li rdf:resource="http://identifiers.org/chebi/CHEBI:13749"/>
                  <rdf:li rdf:resource="http://identifiers.org/chebi/CHEBI:4088"/>
                  <rdf:li rdf:resource="http://identifiers.org/chebi/CHEBI:16576"/>
                  <rdf:li rdf:resource="http://identifiers.org/chebi/CHEBI:57822"/>
                  <rdf:li rdf:resource="http://identifiers.org/chebi/CHEBI:12900"/>
                  <rdf:li rdf:resource="http://identifiers.org/chebi/CHEBI:20894"/>
                  <rdf:li rdf:resource="http://identifiers.org/hmdb/HMDB03459"/>
                  <rdf:li rdf:resource="http://identifiers.org/kegg.compound/C00993"/>
                  <rdf:li rdf:resource="http://identifiers.org/metanetx.chemical/MNXM669"/>
                  <rdf:li rdf:resource="http://identifiers.org/seed.compound/cpd00731"/>
                </rdf:Bag>
              </bqbiol:is>
              <bqbiol:hasProperty>
                <rdf:Bag>
                  <rdf:li rdf:resource="http://identifiers.org/sbo/SBO:0000247"/>
                </rdf:Bag>
              </bqbiol:hasProperty>
            </rdf:Description>
          </rdf:RDF>
        </annotation>
      </species>
      <species metaid="M_novbcn__91__p__93__" sboTerm="SBO:0000247" id="M_novbcn__91__p__93__" name="Novobiocin" compartment="p" hasOnlySubstanceUnits="false" boundaryCondition="false" constant="false" fbc:charge="0" fbc:chemicalFormula="C31H36N2O11">
        <annotation xmlns:sbml="http://www.sbml.org/sbml/level3/version1/core">
          <rdf:RDF xmlns:rdf="http://www.w3.org/1999/02/22-rdf-syntax-ns#" xmlns:dcterms="http://purl.org/dc/terms/" xmlns:vCard="http://www.w3.org/2001/vcard-rdf/3.0#" xmlns:vCard4="http://www.w3.org/2006/vcard/ns#" xmlns:bqbiol="http://biomodels.net/biology-qualifiers/" xmlns:bqmodel="http://biomodels.net/model-qualifiers/">
            <rdf:Description rdf:about="#M_novbcn__91__p__93__">
              <bqbiol:is>
                <rdf:Bag>
                  <rdf:li rdf:resource="http://identifiers.org/inchi_key/YJQPYGGHQPGBLI-KGSXXDOSSA-M"/>
                  <rdf:li rdf:resource="http://identifiers.org/bigg.metabolite/novbcn"/>
                  <rdf:li rdf:resource="http://identifiers.org/biocyc/META:CPD-15417"/>
                  <rdf:li rdf:resource="http://identifiers.org/chebi/CHEBI:25597"/>
                  <rdf:li rdf:resource="http://identifiers.org/chebi/CHEBI:44505"/>
                  <rdf:li rdf:resource="http://identifiers.org/chebi/CHEBI:7644"/>
                  <rdf:li rdf:resource="http://identifiers.org/chebi/CHEBI:28368"/>
                  <rdf:li rdf:resource="http://identifiers.org/chebi/CHEBI:71339"/>
                  <rdf:li rdf:resource="http://identifiers.org/hmdb/HMDB15185"/>
                  <rdf:li rdf:resource="http://identifiers.org/kegg.compound/C05080"/>
                  <rdf:li rdf:resource="http://identifiers.org/metanetx.chemical/MNXM65002"/>
                  <rdf:li rdf:resource="http://identifiers.org/seed.compound/cpd03032"/>
                </rdf:Bag>
              </bqbiol:is>
              <bqbiol:hasProperty>
                <rdf:Bag>
                  <rdf:li rdf:resource="http://identifiers.org/sbo/SBO:0000247"/>
                </rdf:Bag>
              </bqbiol:hasProperty>
            </rdf:Description>
          </rdf:RDF>
        </annotation>
      </species>
      <species metaid="M_3ohexACP__91__c__93__" sboTerm="SBO:0000247" id="M_3ohexACP__91__c__93__" name="3-Oxohexanoyl-[acyl-carrier protein]" compartment="c" hasOnlySubstanceUnits="false" boundaryCondition="false" constant="false" fbc:charge="-1" fbc:chemicalFormula="C17H29N2O9PRS">
        <annotation xmlns:sbml="http://www.sbml.org/sbml/level3/version1/core">
          <rdf:RDF xmlns:rdf="http://www.w3.org/1999/02/22-rdf-syntax-ns#" xmlns:dcterms="http://purl.org/dc/terms/" xmlns:vCard="http://www.w3.org/2001/vcard-rdf/3.0#" xmlns:vCard4="http://www.w3.org/2006/vcard/ns#" xmlns:bqbiol="http://biomodels.net/biology-qualifiers/" xmlns:bqmodel="http://biomodels.net/model-qualifiers/">
            <rdf:Description rdf:about="#M_3ohexACP__91__c__93__">
              <bqbiol:is>
                <rdf:Bag>
                  <rdf:li rdf:resource="http://identifiers.org/sabiork/8106"/>
                  <rdf:li rdf:resource="http://identifiers.org/bigg.metabolite/3ohexACP"/>
                  <rdf:li rdf:resource="http://identifiers.org/biocyc/META:3-oxo-hexanoyl-ACPs"/>
                  <rdf:li rdf:resource="http://identifiers.org/chebi/CHEBI:1642"/>
                  <rdf:li rdf:resource="http://identifiers.org/kegg.compound/C05746"/>
                  <rdf:li rdf:resource="http://identifiers.org/lipidmaps/LMFA07060005"/>
                  <rdf:li rdf:resource="http://identifiers.org/metanetx.chemical/MNXM25602"/>
                  <rdf:li rdf:resource="http://identifiers.org/seed.compound/cpd11486"/>
                </rdf:Bag>
              </bqbiol:is>
              <bqbiol:hasProperty>
                <rdf:Bag>
                  <rdf:li rdf:resource="http://identifiers.org/sbo/SBO:0000247"/>
                </rdf:Bag>
              </bqbiol:hasProperty>
            </rdf:Description>
          </rdf:RDF>
        </annotation>
      </species>
      <species metaid="M_g3pg__91__c__93__" sboTerm="SBO:0000247" id="M_g3pg__91__c__93__" name="Glycerophosphoglycerol" compartment="c" hasOnlySubstanceUnits="false" boundaryCondition="false" constant="false" fbc:charge="-1" fbc:chemicalFormula="C6H14O8P">
        <notes>
          <body xmlns="http://www.w3.org/1999/xhtml">
            <p>SLMID:000001190</p>
          </body>
        </notes>
        <annotation xmlns:sbml="http://www.sbml.org/sbml/level3/version1/core">
          <rdf:RDF xmlns:rdf="http://www.w3.org/1999/02/22-rdf-syntax-ns#" xmlns:dcterms="http://purl.org/dc/terms/" xmlns:vCard="http://www.w3.org/2001/vcard-rdf/3.0#" xmlns:vCard4="http://www.w3.org/2006/vcard/ns#" xmlns:bqbiol="http://biomodels.net/biology-qualifiers/" xmlns:bqmodel="http://biomodels.net/model-qualifiers/">
            <rdf:Description rdf:about="#M_g3pg__91__c__93__">
              <bqbiol:is>
                <rdf:Bag>
                  <rdf:li rdf:resource="http://identifiers.org/inchi_key/LLCSXHMJULHSJN-UHFFFAOYSA-M"/>
                  <rdf:li rdf:resource="http://identifiers.org/sabiork/6520"/>
                  <rdf:li rdf:resource="http://identifiers.org/bigg.metabolite/g3pg"/>
                  <rdf:li rdf:resource="http://identifiers.org/biocyc/META:GLYCEROPHOSPHOGLYCEROL"/>
                  <rdf:li rdf:resource="http://identifiers.org/chebi/CHEBI:61933"/>
                  <rdf:li rdf:resource="http://identifiers.org/chebi/CHEBI:5457"/>
                  <rdf:li rdf:resource="http://identifiers.org/kegg.compound/C03274"/>
                  <rdf:li rdf:resource="http://identifiers.org/metanetx.chemical/MNXM598"/>
                  <rdf:li rdf:resource="http://identifiers.org/seed.compound/cpd02090"/>
                </rdf:Bag>
              </bqbiol:is>
              <bqbiol:hasProperty>
                <rdf:Bag>
                  <rdf:li rdf:resource="http://identifiers.org/sbo/SBO:0000247"/>
                </rdf:Bag>
              </bqbiol:hasProperty>
            </rdf:Description>
          </rdf:RDF>
        </annotation>
      </species>
      <species metaid="M_rpntp__91__c__93__" sboTerm="SBO:0000247" id="M_rpntp__91__c__93__" name="?-D-ribose-1-methylphosphonate-5-triphosphate" compartment="c" hasOnlySubstanceUnits="false" boundaryCondition="false" constant="false" fbc:charge="-5" fbc:chemicalFormula="C6H11O16P4">
        <annotation xmlns:sbml="http://www.sbml.org/sbml/level3/version1/core">
          <rdf:RDF xmlns:rdf="http://www.w3.org/1999/02/22-rdf-syntax-ns#" xmlns:dcterms="http://purl.org/dc/terms/" xmlns:vCard="http://www.w3.org/2001/vcard-rdf/3.0#" xmlns:vCard4="http://www.w3.org/2006/vcard/ns#" xmlns:bqbiol="http://biomodels.net/biology-qualifiers/" xmlns:bqmodel="http://biomodels.net/model-qualifiers/">
            <rdf:Description rdf:about="#M_rpntp__91__c__93__">
              <bqbiol:is>
                <rdf:Bag>
                  <rdf:li rdf:resource="http://identifiers.org/bigg.metabolite/rpntp"/>
                </rdf:Bag>
              </bqbiol:is>
              <bqbiol:hasProperty>
                <rdf:Bag>
                  <rdf:li rdf:resource="http://identifiers.org/sbo/SBO:0000247"/>
                </rdf:Bag>
              </bqbiol:hasProperty>
            </rdf:Description>
          </rdf:RDF>
        </annotation>
      </species>
      <species metaid="M_adocbl__91__c__93__" sboTerm="SBO:0000247" id="M_adocbl__91__c__93__" name="Adenosylcobalamin" compartment="c" hasOnlySubstanceUnits="false" boundaryCondition="false" constant="false" fbc:charge="0" fbc:chemicalFormula="C72H100CoN18O17P">
        <annotation xmlns:sbml="http://www.sbml.org/sbml/level3/version1/core">
          <rdf:RDF xmlns:rdf="http://www.w3.org/1999/02/22-rdf-syntax-ns#" xmlns:dcterms="http://purl.org/dc/terms/" xmlns:vCard="http://www.w3.org/2001/vcard-rdf/3.0#" xmlns:vCard4="http://www.w3.org/2006/vcard/ns#" xmlns:bqbiol="http://biomodels.net/biology-qualifiers/" xmlns:bqmodel="http://biomodels.net/model-qualifiers/">
            <rdf:Description rdf:about="#M_adocbl__91__c__93__">
              <bqbiol:is>
                <rdf:Bag>
                  <rdf:li rdf:resource="http://identifiers.org/inchi_key/ZIHHMGTYZOSFRC-QRVZQHAISA-N"/>
                  <rdf:li rdf:resource="http://identifiers.org/kegg.drug/D00042"/>
                  <rdf:li rdf:resource="http://identifiers.org/reactome.compound/3159297"/>
                  <rdf:li rdf:resource="http://identifiers.org/bigg.metabolite/adocbl"/>
                  <rdf:li rdf:resource="http://identifiers.org/biocyc/META:ADENOSYLCOBALAMIN"/>
                  <rdf:li rdf:resource="http://identifiers.org/hmdb/HMDB02086"/>
                  <rdf:li rdf:resource="http://identifiers.org/kegg.compound/C00194"/>
                  <rdf:li rdf:resource="http://identifiers.org/metanetx.chemical/MNXM90703"/>
                  <rdf:li rdf:resource="http://identifiers.org/seed.compound/cpd00166"/>
                </rdf:Bag>
              </bqbiol:is>
              <bqbiol:hasProperty>
                <rdf:Bag>
                  <rdf:li rdf:resource="http://identifiers.org/sbo/SBO:0000247"/>
                </rdf:Bag>
              </bqbiol:hasProperty>
            </rdf:Description>
          </rdf:RDF>
        </annotation>
      </species>
      <species metaid="M_3ocddec5eACP__91__c__93__" sboTerm="SBO:0000247" id="M_3ocddec5eACP__91__c__93__" name="3-oxo-cis-dodec-5-enoyl-[acyl-carrier protein]" compartment="c" hasOnlySubstanceUnits="false" boundaryCondition="false" constant="false" fbc:charge="-1" fbc:chemicalFormula="C23H39N2O9PRS">
        <annotation xmlns:sbml="http://www.sbml.org/sbml/level3/version1/core">
          <rdf:RDF xmlns:rdf="http://www.w3.org/1999/02/22-rdf-syntax-ns#" xmlns:dcterms="http://purl.org/dc/terms/" xmlns:vCard="http://www.w3.org/2001/vcard-rdf/3.0#" xmlns:vCard4="http://www.w3.org/2006/vcard/ns#" xmlns:bqbiol="http://biomodels.net/biology-qualifiers/" xmlns:bqmodel="http://biomodels.net/model-qualifiers/">
            <rdf:Description rdf:about="#M_3ocddec5eACP__91__c__93__">
              <bqbiol:is>
                <rdf:Bag>
                  <rdf:li rdf:resource="http://identifiers.org/bigg.metabolite/3ocddec5eACP"/>
                  <rdf:li rdf:resource="http://identifiers.org/metanetx.chemical/MNXM6837"/>
                  <rdf:li rdf:resource="http://identifiers.org/seed.compound/cpd15373"/>
                </rdf:Bag>
              </bqbiol:is>
              <bqbiol:hasProperty>
                <rdf:Bag>
                  <rdf:li rdf:resource="http://identifiers.org/sbo/SBO:0000247"/>
                </rdf:Bag>
              </bqbiol:hasProperty>
            </rdf:Description>
          </rdf:RDF>
        </annotation>
      </species>
      <species metaid="M_gmplys__91__c__93__" sboTerm="SBO:0000247" id="M_gmplys__91__c__93__" name="GMP-N-?-(N-?-acetyl lysine methyl ester) 5&apos;-phosphoramidate" compartment="c" hasOnlySubstanceUnits="false" boundaryCondition="false" constant="false" fbc:charge="-1" fbc:chemicalFormula="C19H29N7O10P">
        <annotation xmlns:sbml="http://www.sbml.org/sbml/level3/version1/core">
          <rdf:RDF xmlns:rdf="http://www.w3.org/1999/02/22-rdf-syntax-ns#" xmlns:dcterms="http://purl.org/dc/terms/" xmlns:vCard="http://www.w3.org/2001/vcard-rdf/3.0#" xmlns:vCard4="http://www.w3.org/2006/vcard/ns#" xmlns:bqbiol="http://biomodels.net/biology-qualifiers/" xmlns:bqmodel="http://biomodels.net/model-qualifiers/">
            <rdf:Description rdf:about="#M_gmplys__91__c__93__">
              <bqbiol:is>
                <rdf:Bag>
                  <rdf:li rdf:resource="http://identifiers.org/bigg.metabolite/gmplys"/>
                </rdf:Bag>
              </bqbiol:is>
              <bqbiol:hasProperty>
                <rdf:Bag>
                  <rdf:li rdf:resource="http://identifiers.org/sbo/SBO:0000247"/>
                </rdf:Bag>
              </bqbiol:hasProperty>
            </rdf:Description>
          </rdf:RDF>
        </annotation>
      </species>
      <species metaid="M_r5p__91__c__93__" sboTerm="SBO:0000247" id="M_r5p__91__c__93__" name="Alpha-D-Ribose 5-phosphate" compartment="c" hasOnlySubstanceUnits="false" boundaryCondition="false" constant="false" fbc:charge="-2" fbc:chemicalFormula="C5H9O8P">
        <annotation xmlns:sbml="http://www.sbml.org/sbml/level3/version1/core">
          <rdf:RDF xmlns:rdf="http://www.w3.org/1999/02/22-rdf-syntax-ns#" xmlns:dcterms="http://purl.org/dc/terms/" xmlns:vCard="http://www.w3.org/2001/vcard-rdf/3.0#" xmlns:vCard4="http://www.w3.org/2006/vcard/ns#" xmlns:bqbiol="http://biomodels.net/biology-qualifiers/" xmlns:bqmodel="http://biomodels.net/model-qualifiers/">
            <rdf:Description rdf:about="#M_r5p__91__c__93__">
              <bqbiol:is>
                <rdf:Bag>
                  <rdf:li rdf:resource="http://identifiers.org/inchi_key/KTVPXOYAKDPRHY-AIHAYLRMSA-L"/>
                  <rdf:li rdf:resource="http://identifiers.org/sabiork/1473"/>
                  <rdf:li rdf:resource="http://identifiers.org/bigg.metabolite/r5p"/>
                  <rdf:li rdf:resource="http://identifiers.org/biocyc/META:CPD-15318"/>
                  <rdf:li rdf:resource="http://identifiers.org/chebi/CHEBI:18189"/>
                  <rdf:li rdf:resource="http://identifiers.org/chebi/CHEBI:22413"/>
                  <rdf:li rdf:resource="http://identifiers.org/chebi/CHEBI:12331"/>
                  <rdf:li rdf:resource="http://identifiers.org/chebi/CHEBI:10270"/>
                  <rdf:li rdf:resource="http://identifiers.org/kegg.compound/C03736"/>
                  <rdf:li rdf:resource="http://identifiers.org/metanetx.chemical/MNXM15900"/>
                  <rdf:li rdf:resource="http://identifiers.org/seed.compound/cpd19028"/>
                </rdf:Bag>
              </bqbiol:is>
              <bqbiol:hasProperty>
                <rdf:Bag>
                  <rdf:li rdf:resource="http://identifiers.org/sbo/SBO:0000247"/>
                </rdf:Bag>
              </bqbiol:hasProperty>
            </rdf:Description>
          </rdf:RDF>
        </annotation>
      </species>
      <species metaid="M_clpn120__91__p__93__" sboTerm="SBO:0000247" id="M_clpn120__91__p__93__" name="Cardiolipin (tetradodecanoyl, n-C12:0)" compartment="p" hasOnlySubstanceUnits="false" boundaryCondition="false" constant="false" fbc:charge="-2" fbc:chemicalFormula="C57H108O17P2">
        <annotation xmlns:sbml="http://www.sbml.org/sbml/level3/version1/core">
          <rdf:RDF xmlns:rdf="http://www.w3.org/1999/02/22-rdf-syntax-ns#" xmlns:dcterms="http://purl.org/dc/terms/" xmlns:vCard="http://www.w3.org/2001/vcard-rdf/3.0#" xmlns:vCard4="http://www.w3.org/2006/vcard/ns#" xmlns:bqbiol="http://biomodels.net/biology-qualifiers/" xmlns:bqmodel="http://biomodels.net/model-qualifiers/">
            <rdf:Description rdf:about="#M_clpn120__91__p__93__">
              <bqbiol:is>
                <rdf:Bag>
                  <rdf:li rdf:resource="http://identifiers.org/bigg.metabolite/clpn120"/>
                  <rdf:li rdf:resource="http://identifiers.org/metanetx.chemical/MNXM5078"/>
                </rdf:Bag>
              </bqbiol:is>
              <bqbiol:hasProperty>
                <rdf:Bag>
                  <rdf:li rdf:resource="http://identifiers.org/sbo/SBO:0000247"/>
                </rdf:Bag>
              </bqbiol:hasProperty>
            </rdf:Description>
          </rdf:RDF>
        </annotation>
      </species>
      <species metaid="M_idon__L__91__e__93__" sboTerm="SBO:0000247" id="M_idon__L__91__e__93__" name="L-Idonate" compartment="e" hasOnlySubstanceUnits="false" boundaryCondition="false" constant="false" fbc:charge="-1" fbc:chemicalFormula="C6H11O7">
        <annotation xmlns:sbml="http://www.sbml.org/sbml/level3/version1/core">
          <rdf:RDF xmlns:rdf="http://www.w3.org/1999/02/22-rdf-syntax-ns#" xmlns:dcterms="http://purl.org/dc/terms/" xmlns:vCard="http://www.w3.org/2001/vcard-rdf/3.0#" xmlns:vCard4="http://www.w3.org/2006/vcard/ns#" xmlns:bqbiol="http://biomodels.net/biology-qualifiers/" xmlns:bqmodel="http://biomodels.net/model-qualifiers/">
            <rdf:Description rdf:about="#M_idon__L__91__e__93__">
              <bqbiol:is>
                <rdf:Bag>
                  <rdf:li rdf:resource="http://identifiers.org/inchi_key/RGHNJXZEOKUKBD-SKNVOMKLSA-M"/>
                  <rdf:li rdf:resource="http://identifiers.org/sabiork/5225"/>
                  <rdf:li rdf:resource="http://identifiers.org/bigg.metabolite/idon__L"/>
                  <rdf:li rdf:resource="http://identifiers.org/biocyc/META:L-IDONATE"/>
                  <rdf:li rdf:resource="http://identifiers.org/chebi/CHEBI:13126"/>
                  <rdf:li rdf:resource="http://identifiers.org/chebi/CHEBI:17796"/>
                  <rdf:li rdf:resource="http://identifiers.org/chebi/CHEBI:21336"/>
                  <rdf:li rdf:resource="http://identifiers.org/chebi/CHEBI:57659"/>
                  <rdf:li rdf:resource="http://identifiers.org/chebi/CHEBI:6250"/>
                  <rdf:li rdf:resource="http://identifiers.org/chebi/CHEBI:21335"/>
                  <rdf:li rdf:resource="http://identifiers.org/chebi/CHEBI:58494"/>
                  <rdf:li rdf:resource="http://identifiers.org/kegg.compound/C00770"/>
                  <rdf:li rdf:resource="http://identifiers.org/metanetx.chemical/MNXM1565"/>
                  <rdf:li rdf:resource="http://identifiers.org/seed.compound/cpd00573"/>
                </rdf:Bag>
              </bqbiol:is>
              <bqbiol:hasProperty>
                <rdf:Bag>
                  <rdf:li rdf:resource="http://identifiers.org/sbo/SBO:0000247"/>
                </rdf:Bag>
              </bqbiol:hasProperty>
            </rdf:Description>
          </rdf:RDF>
        </annotation>
      </species>
      <species metaid="M_akg__91__c__93__" sboTerm="SBO:0000247" id="M_akg__91__c__93__" name="2-Oxoglutarate" compartment="c" hasOnlySubstanceUnits="false" boundaryCondition="false" constant="false" fbc:charge="-2" fbc:chemicalFormula="C5H4O5">
        <annotation xmlns:sbml="http://www.sbml.org/sbml/level3/version1/core">
          <rdf:RDF xmlns:rdf="http://www.w3.org/1999/02/22-rdf-syntax-ns#" xmlns:dcterms="http://purl.org/dc/terms/" xmlns:vCard="http://www.w3.org/2001/vcard-rdf/3.0#" xmlns:vCard4="http://www.w3.org/2006/vcard/ns#" xmlns:bqbiol="http://biomodels.net/biology-qualifiers/" xmlns:bqmodel="http://biomodels.net/model-qualifiers/">
            <rdf:Description rdf:about="#M_akg__91__c__93__">
              <bqbiol:is>
                <rdf:Bag>
                  <rdf:li rdf:resource="http://identifiers.org/inchi_key/KPGXRSRHYNQIFN-UHFFFAOYSA-L"/>
                  <rdf:li rdf:resource="http://identifiers.org/reactome.compound/113594"/>
                  <rdf:li rdf:resource="http://identifiers.org/reactome.compound/ 561075"/>
                  <rdf:li rdf:resource="http://identifiers.org/reactome.compound/ 5278317"/>
                  <rdf:li rdf:resource="http://identifiers.org/reactome.compound/ 113671"/>
                  <rdf:li rdf:resource="http://identifiers.org/reactome.compound/ 29406"/>
                  <rdf:li rdf:resource="http://identifiers.org/reactome.compound/ 389537"/>
                  <rdf:li rdf:resource="http://identifiers.org/sabiork/1922"/>
                  <rdf:li rdf:resource="http://identifiers.org/bigg.metabolite/akg"/>
                  <rdf:li rdf:resource="http://identifiers.org/biocyc/META:2-KETOGLUTARATE"/>
                  <rdf:li rdf:resource="http://identifiers.org/chebi/CHEBI:40661"/>
                  <rdf:li rdf:resource="http://identifiers.org/chebi/CHEBI:16810"/>
                  <rdf:li rdf:resource="http://identifiers.org/chebi/CHEBI:11638"/>
                  <rdf:li rdf:resource="http://identifiers.org/chebi/CHEBI:30916"/>
                  <rdf:li rdf:resource="http://identifiers.org/chebi/CHEBI:19749"/>
                  <rdf:li rdf:resource="http://identifiers.org/chebi/CHEBI:1253"/>
                  <rdf:li rdf:resource="http://identifiers.org/chebi/CHEBI:30915"/>
                  <rdf:li rdf:resource="http://identifiers.org/chebi/CHEBI:19748"/>
                  <rdf:li rdf:resource="http://identifiers.org/envipath/32de3cf4-e3e6-4168-956e-32fa5ddb0ce1/compound/5b0a94f6-d411-44fd-bcc1-fb79b4e697f5"/>
                  <rdf:li rdf:resource="http://identifiers.org/envipath/4fd7f3e0-dd25-43ac-9453-dda3e52396e4/compound/6557f3f2-0ab8-494b-a865-8ce0eae788a9"/>
                  <rdf:li rdf:resource="http://identifiers.org/hmdb/HMDB00208"/>
                  <rdf:li rdf:resource="http://identifiers.org/hmdb/HMDB02812"/>
                  <rdf:li rdf:resource="http://identifiers.org/hmdb/HMDB62781"/>
                  <rdf:li rdf:resource="http://identifiers.org/kegg.compound/C00026"/>
                  <rdf:li rdf:resource="http://identifiers.org/metanetx.chemical/MNXM20"/>
                  <rdf:li rdf:resource="http://identifiers.org/seed.compound/cpd00024"/>
                </rdf:Bag>
              </bqbiol:is>
              <bqbiol:hasProperty>
                <rdf:Bag>
                  <rdf:li rdf:resource="http://identifiers.org/sbo/SBO:0000247"/>
                </rdf:Bag>
              </bqbiol:hasProperty>
            </rdf:Description>
          </rdf:RDF>
        </annotation>
      </species>
      <species metaid="M_tcynt__91__c__93__" sboTerm="SBO:0000247" id="M_tcynt__91__c__93__" name="Thiocyanate" compartment="c" hasOnlySubstanceUnits="false" boundaryCondition="false" constant="false" fbc:charge="-1" fbc:chemicalFormula="CNS">
        <annotation xmlns:sbml="http://www.sbml.org/sbml/level3/version1/core">
          <rdf:RDF xmlns:rdf="http://www.w3.org/1999/02/22-rdf-syntax-ns#" xmlns:dcterms="http://purl.org/dc/terms/" xmlns:vCard="http://www.w3.org/2001/vcard-rdf/3.0#" xmlns:vCard4="http://www.w3.org/2006/vcard/ns#" xmlns:bqbiol="http://biomodels.net/biology-qualifiers/" xmlns:bqmodel="http://biomodels.net/model-qualifiers/">
            <rdf:Description rdf:about="#M_tcynt__91__c__93__">
              <bqbiol:is>
                <rdf:Bag>
                  <rdf:li rdf:resource="http://identifiers.org/inchi_key/ZMZDMBWJUHKJPS-UHFFFAOYSA-M"/>
                  <rdf:li rdf:resource="http://identifiers.org/sabiork/5778"/>
                  <rdf:li rdf:resource="http://identifiers.org/bigg.metabolite/tcynt"/>
                  <rdf:li rdf:resource="http://identifiers.org/biocyc/META:HSCN"/>
                  <rdf:li rdf:resource="http://identifiers.org/chebi/CHEBI:29200"/>
                  <rdf:li rdf:resource="http://identifiers.org/chebi/CHEBI:18022"/>
                  <rdf:li rdf:resource="http://identifiers.org/chebi/CHEBI:45576"/>
                  <rdf:li rdf:resource="http://identifiers.org/chebi/CHEBI:26956"/>
                  <rdf:li rdf:resource="http://identifiers.org/chebi/CHEBI:24928"/>
                  <rdf:li rdf:resource="http://identifiers.org/chebi/CHEBI:24926"/>
                  <rdf:li rdf:resource="http://identifiers.org/chebi/CHEBI:9550"/>
                  <rdf:li rdf:resource="http://identifiers.org/chebi/CHEBI:26954"/>
                  <rdf:li rdf:resource="http://identifiers.org/chebi/CHEBI:15234"/>
                  <rdf:li rdf:resource="http://identifiers.org/envipath/32de3cf4-e3e6-4168-956e-32fa5ddb0ce1/compound/e06445a5-0756-47c6-b6f7-64c74b192ecc"/>
                  <rdf:li rdf:resource="http://identifiers.org/hmdb/HMDB01453"/>
                  <rdf:li rdf:resource="http://identifiers.org/kegg.compound/C01755"/>
                  <rdf:li rdf:resource="http://identifiers.org/metanetx.chemical/MNXM762"/>
                  <rdf:li rdf:resource="http://identifiers.org/seed.compound/cpd01211"/>
                </rdf:Bag>
              </bqbiol:is>
              <bqbiol:hasProperty>
                <rdf:Bag>
                  <rdf:li rdf:resource="http://identifiers.org/sbo/SBO:0000247"/>
                </rdf:Bag>
              </bqbiol:hasProperty>
            </rdf:Description>
          </rdf:RDF>
        </annotation>
      </species>
      <species metaid="M_apg141__91__c__93__" sboTerm="SBO:0000247" id="M_apg141__91__c__93__" name="Acyl phosphatidylglycerol (n-C14:1)" compartment="c" hasOnlySubstanceUnits="false" boundaryCondition="false" constant="false" fbc:charge="-1" fbc:chemicalFormula="C48H86O11P">
        <annotation xmlns:sbml="http://www.sbml.org/sbml/level3/version1/core">
          <rdf:RDF xmlns:rdf="http://www.w3.org/1999/02/22-rdf-syntax-ns#" xmlns:dcterms="http://purl.org/dc/terms/" xmlns:vCard="http://www.w3.org/2001/vcard-rdf/3.0#" xmlns:vCard4="http://www.w3.org/2006/vcard/ns#" xmlns:bqbiol="http://biomodels.net/biology-qualifiers/" xmlns:bqmodel="http://biomodels.net/model-qualifiers/">
            <rdf:Description rdf:about="#M_apg141__91__c__93__">
              <bqbiol:is>
                <rdf:Bag>
                  <rdf:li rdf:resource="http://identifiers.org/bigg.metabolite/apg141"/>
                  <rdf:li rdf:resource="http://identifiers.org/metanetx.chemical/MNXM7019"/>
                </rdf:Bag>
              </bqbiol:is>
              <bqbiol:hasProperty>
                <rdf:Bag>
                  <rdf:li rdf:resource="http://identifiers.org/sbo/SBO:0000247"/>
                </rdf:Bag>
              </bqbiol:hasProperty>
            </rdf:Description>
          </rdf:RDF>
        </annotation>
      </species>
      <species metaid="M_ac__91__c__93__" sboTerm="SBO:0000247" id="M_ac__91__c__93__" name="Acetate" compartment="c" hasOnlySubstanceUnits="false" boundaryCondition="false" constant="false" fbc:charge="-1" fbc:chemicalFormula="C2H3O2">
        <notes>
          <body xmlns="http://www.w3.org/1999/xhtml">
            <p>SLMID:000000449</p>
          </body>
        </notes>
        <annotation xmlns:sbml="http://www.sbml.org/sbml/level3/version1/core">
          <rdf:RDF xmlns:rdf="http://www.w3.org/1999/02/22-rdf-syntax-ns#" xmlns:dcterms="http://purl.org/dc/terms/" xmlns:vCard="http://www.w3.org/2001/vcard-rdf/3.0#" xmlns:vCard4="http://www.w3.org/2006/vcard/ns#" xmlns:bqbiol="http://biomodels.net/biology-qualifiers/" xmlns:bqmodel="http://biomodels.net/model-qualifiers/">
            <rdf:Description rdf:about="#M_ac__91__c__93__">
              <bqbiol:is>
                <rdf:Bag>
                  <rdf:li rdf:resource="http://identifiers.org/inchi_key/QTBSBXVTEAMEQO-UHFFFAOYSA-M"/>
                  <rdf:li rdf:resource="http://identifiers.org/kegg.drug/D00010"/>
                  <rdf:li rdf:resource="http://identifiers.org/reactome.compound/1524044"/>
                  <rdf:li rdf:resource="http://identifiers.org/reactome.compound/ 390305"/>
                  <rdf:li rdf:resource="http://identifiers.org/reactome.compound/ 113539"/>
                  <rdf:li rdf:resource="http://identifiers.org/reactome.compound/ 2022890"/>
                  <rdf:li rdf:resource="http://identifiers.org/reactome.compound/ 29416"/>
                  <rdf:li rdf:resource="http://identifiers.org/sabiork/1278"/>
                  <rdf:li rdf:resource="http://identifiers.org/bigg.metabolite/ac"/>
                  <rdf:li rdf:resource="http://identifiers.org/biocyc/META:ACET"/>
                  <rdf:li rdf:resource="http://identifiers.org/chebi/CHEBI:13704"/>
                  <rdf:li rdf:resource="http://identifiers.org/chebi/CHEBI:22165"/>
                  <rdf:li rdf:resource="http://identifiers.org/chebi/CHEBI:22169"/>
                  <rdf:li rdf:resource="http://identifiers.org/chebi/CHEBI:40480"/>
                  <rdf:li rdf:resource="http://identifiers.org/chebi/CHEBI:15366"/>
                  <rdf:li rdf:resource="http://identifiers.org/chebi/CHEBI:2387"/>
                  <rdf:li rdf:resource="http://identifiers.org/chebi/CHEBI:30089"/>
                  <rdf:li rdf:resource="http://identifiers.org/chebi/CHEBI:40486"/>
                  <rdf:li rdf:resource="http://identifiers.org/envipath/5882df9c-dae1-4d80-a40e-db4724271456/compound/9e26dcbe-4db9-46a0-8614-9f03545032d2"/>
                  <rdf:li rdf:resource="http://identifiers.org/envipath/5882df9c-dae1-4d80-a40e-db4724271456/compound/5e4989fc-13d3-45d4-ad57-3be380a9d3c0"/>
                  <rdf:li rdf:resource="http://identifiers.org/envipath/650babc9-9d68-4b73-9332-11972ca26f7b/compound/a8f0be58-24e8-441b-8d81-a516a0ead4b3"/>
                  <rdf:li rdf:resource="http://identifiers.org/envipath/4fd7f3e0-dd25-43ac-9453-dda3e52396e4/compound/d45256fe-61fa-4f5b-bb16-91a3d615e3d8"/>
                  <rdf:li rdf:resource="http://identifiers.org/envipath/32de3cf4-e3e6-4168-956e-32fa5ddb0ce1/compound/b545cabc-8c9e-4b20-8848-efa015b481ea"/>
                  <rdf:li rdf:resource="http://identifiers.org/envipath/650babc9-9d68-4b73-9332-11972ca26f7b/compound/3e2d750f-df31-4445-9255-163c627e9b4a"/>
                  <rdf:li rdf:resource="http://identifiers.org/hmdb/HMDB00042"/>
                  <rdf:li rdf:resource="http://identifiers.org/kegg.compound/C00033"/>
                  <rdf:li rdf:resource="http://identifiers.org/lipidmaps/LMFA01010002"/>
                  <rdf:li rdf:resource="http://identifiers.org/metanetx.chemical/MNXM26"/>
                  <rdf:li rdf:resource="http://identifiers.org/seed.compound/cpd00029"/>
                </rdf:Bag>
              </bqbiol:is>
              <bqbiol:hasProperty>
                <rdf:Bag>
                  <rdf:li rdf:resource="http://identifiers.org/sbo/SBO:0000247"/>
                </rdf:Bag>
              </bqbiol:hasProperty>
            </rdf:Description>
          </rdf:RDF>
        </annotation>
      </species>
      <species metaid="M_dca__91__c__93__" sboTerm="SBO:0000247" id="M_dca__91__c__93__" name="Decanoate (n-C10:0)" compartment="c" hasOnlySubstanceUnits="false" boundaryCondition="false" constant="false" fbc:charge="-1" fbc:chemicalFormula="C10H19O2">
        <annotation xmlns:sbml="http://www.sbml.org/sbml/level3/version1/core">
          <rdf:RDF xmlns:rdf="http://www.w3.org/1999/02/22-rdf-syntax-ns#" xmlns:dcterms="http://purl.org/dc/terms/" xmlns:vCard="http://www.w3.org/2001/vcard-rdf/3.0#" xmlns:vCard4="http://www.w3.org/2006/vcard/ns#" xmlns:bqbiol="http://biomodels.net/biology-qualifiers/" xmlns:bqmodel="http://biomodels.net/model-qualifiers/">
            <rdf:Description rdf:about="#M_dca__91__c__93__">
              <bqbiol:is>
                <rdf:Bag>
                  <rdf:li rdf:resource="http://identifiers.org/bigg.metabolite/dca"/>
                  <rdf:li rdf:resource="http://identifiers.org/metanetx.chemical/MNXM162295"/>
                </rdf:Bag>
              </bqbiol:is>
              <bqbiol:hasProperty>
                <rdf:Bag>
                  <rdf:li rdf:resource="http://identifiers.org/sbo/SBO:0000247"/>
                </rdf:Bag>
              </bqbiol:hasProperty>
            </rdf:Description>
          </rdf:RDF>
        </annotation>
      </species>
      <species metaid="M_pheme__91__e__93__" sboTerm="SBO:0000247" id="M_pheme__91__e__93__" name="Protoheme C34H30FeN4O4" compartment="e" hasOnlySubstanceUnits="false" boundaryCondition="false" constant="false" fbc:charge="-2" fbc:chemicalFormula="C34H30FeN4O4">
        <annotation xmlns:sbml="http://www.sbml.org/sbml/level3/version1/core">
          <rdf:RDF xmlns:rdf="http://www.w3.org/1999/02/22-rdf-syntax-ns#" xmlns:dcterms="http://purl.org/dc/terms/" xmlns:vCard="http://www.w3.org/2001/vcard-rdf/3.0#" xmlns:vCard4="http://www.w3.org/2006/vcard/ns#" xmlns:bqbiol="http://biomodels.net/biology-qualifiers/" xmlns:bqmodel="http://biomodels.net/model-qualifiers/">
            <rdf:Description rdf:about="#M_pheme__91__e__93__">
              <bqbiol:is>
                <rdf:Bag>
                  <rdf:li rdf:resource="http://identifiers.org/inchi_key/KABFMIBPWCXCRK-RGGAHWMASA-J"/>
                  <rdf:li rdf:resource="http://identifiers.org/reactome.compound/917877"/>
                  <rdf:li rdf:resource="http://identifiers.org/reactome.compound/ 71185"/>
                  <rdf:li rdf:resource="http://identifiers.org/reactome.compound/ 189444"/>
                  <rdf:li rdf:resource="http://identifiers.org/bigg.metabolite/pheme"/>
                  <rdf:li rdf:resource="http://identifiers.org/biocyc/META:PROTOHEME"/>
                  <rdf:li rdf:resource="http://identifiers.org/chebi/CHEBI:60344"/>
                  <rdf:li rdf:resource="http://identifiers.org/chebi/CHEBI:26355"/>
                  <rdf:li rdf:resource="http://identifiers.org/chebi/CHEBI:17627"/>
                  <rdf:li rdf:resource="http://identifiers.org/chebi/CHEBI:5651"/>
                  <rdf:li rdf:resource="http://identifiers.org/chebi/CHEBI:14957"/>
                  <rdf:li rdf:resource="http://identifiers.org/kegg.compound/C00032"/>
                  <rdf:li rdf:resource="http://identifiers.org/metanetx.chemical/MNXM249"/>
                </rdf:Bag>
              </bqbiol:is>
              <bqbiol:hasProperty>
                <rdf:Bag>
                  <rdf:li rdf:resource="http://identifiers.org/sbo/SBO:0000247"/>
                </rdf:Bag>
              </bqbiol:hasProperty>
            </rdf:Description>
          </rdf:RDF>
        </annotation>
      </species>
      <species metaid="M_citr__L__91__c__93__" sboTerm="SBO:0000247" id="M_citr__L__91__c__93__" name="L-Citrulline" compartment="c" hasOnlySubstanceUnits="false" boundaryCondition="false" constant="false" fbc:charge="0" fbc:chemicalFormula="C6H13N3O3">
        <annotation xmlns:sbml="http://www.sbml.org/sbml/level3/version1/core">
          <rdf:RDF xmlns:rdf="http://www.w3.org/1999/02/22-rdf-syntax-ns#" xmlns:dcterms="http://purl.org/dc/terms/" xmlns:vCard="http://www.w3.org/2001/vcard-rdf/3.0#" xmlns:vCard4="http://www.w3.org/2006/vcard/ns#" xmlns:bqbiol="http://biomodels.net/biology-qualifiers/" xmlns:bqmodel="http://biomodels.net/model-qualifiers/">
            <rdf:Description rdf:about="#M_citr__L__91__c__93__">
              <bqbiol:is>
                <rdf:Bag>
                  <rdf:li rdf:resource="http://identifiers.org/inchi_key/RHGKLRLOHDJJDR-BYPYZUCNSA-N"/>
                  <rdf:li rdf:resource="http://identifiers.org/kegg.drug/D07706"/>
                  <rdf:li rdf:resource="http://identifiers.org/reactome.compound/113567"/>
                  <rdf:li rdf:resource="http://identifiers.org/reactome.compound/ 29968"/>
                  <rdf:li rdf:resource="http://identifiers.org/sabiork/1329"/>
                  <rdf:li rdf:resource="http://identifiers.org/bigg.metabolite/citr__L"/>
                  <rdf:li rdf:resource="http://identifiers.org/biocyc/META:L-CITRULLINE"/>
                  <rdf:li rdf:resource="http://identifiers.org/chebi/CHEBI:41489"/>
                  <rdf:li rdf:resource="http://identifiers.org/chebi/CHEBI:3730"/>
                  <rdf:li rdf:resource="http://identifiers.org/chebi/CHEBI:18211"/>
                  <rdf:li rdf:resource="http://identifiers.org/chebi/CHEBI:21257"/>
                  <rdf:li rdf:resource="http://identifiers.org/chebi/CHEBI:16349"/>
                  <rdf:li rdf:resource="http://identifiers.org/chebi/CHEBI:13092"/>
                  <rdf:li rdf:resource="http://identifiers.org/chebi/CHEBI:6203"/>
                  <rdf:li rdf:resource="http://identifiers.org/chebi/CHEBI:66922"/>
                  <rdf:li rdf:resource="http://identifiers.org/chebi/CHEBI:14002"/>
                  <rdf:li rdf:resource="http://identifiers.org/chebi/CHEBI:57743"/>
                  <rdf:li rdf:resource="http://identifiers.org/hmdb/HMDB00904"/>
                  <rdf:li rdf:resource="http://identifiers.org/kegg.compound/C00327"/>
                  <rdf:li rdf:resource="http://identifiers.org/metanetx.chemical/MNXM211"/>
                  <rdf:li rdf:resource="http://identifiers.org/seed.compound/cpd00274"/>
                </rdf:Bag>
              </bqbiol:is>
              <bqbiol:hasProperty>
                <rdf:Bag>
                  <rdf:li rdf:resource="http://identifiers.org/sbo/SBO:0000247"/>
                </rdf:Bag>
              </bqbiol:hasProperty>
            </rdf:Description>
          </rdf:RDF>
        </annotation>
      </species>
      <species metaid="M_3hodcoa__91__c__93__" sboTerm="SBO:0000247" id="M_3hodcoa__91__c__93__" name="(S)-3-Hydroxyoctadecanoyl-CoA" compartment="c" hasOnlySubstanceUnits="false" boundaryCondition="false" constant="false" fbc:charge="-4" fbc:chemicalFormula="C39H66N7O18P3S">
        <annotation xmlns:sbml="http://www.sbml.org/sbml/level3/version1/core">
          <rdf:RDF xmlns:rdf="http://www.w3.org/1999/02/22-rdf-syntax-ns#" xmlns:dcterms="http://purl.org/dc/terms/" xmlns:vCard="http://www.w3.org/2001/vcard-rdf/3.0#" xmlns:vCard4="http://www.w3.org/2006/vcard/ns#" xmlns:bqbiol="http://biomodels.net/biology-qualifiers/" xmlns:bqmodel="http://biomodels.net/model-qualifiers/">
            <rdf:Description rdf:about="#M_3hodcoa__91__c__93__">
              <bqbiol:is>
                <rdf:Bag>
                  <rdf:li rdf:resource="http://identifiers.org/inchi_key/WZMAIEGYXCOYSH-SFKGBVSGSA-J"/>
                  <rdf:li rdf:resource="http://identifiers.org/bigg.metabolite/3hodcoa"/>
                  <rdf:li rdf:resource="http://identifiers.org/biocyc/META:CPD0-2253"/>
                  <rdf:li rdf:resource="http://identifiers.org/chebi/CHEBI:87561"/>
                  <rdf:li rdf:resource="http://identifiers.org/chebi/CHEBI:50577"/>
                  <rdf:li rdf:resource="http://identifiers.org/lipidmaps/LMFA07050159"/>
                  <rdf:li rdf:resource="http://identifiers.org/metanetx.chemical/MNXM31746"/>
                  <rdf:li rdf:resource="http://identifiers.org/seed.compound/cpd15204"/>
                </rdf:Bag>
              </bqbiol:is>
              <bqbiol:hasProperty>
                <rdf:Bag>
                  <rdf:li rdf:resource="http://identifiers.org/sbo/SBO:0000247"/>
                </rdf:Bag>
              </bqbiol:hasProperty>
            </rdf:Description>
          </rdf:RDF>
        </annotation>
      </species>
      <species metaid="M_all__D__91__e__93__" sboTerm="SBO:0000247" id="M_all__D__91__e__93__" name="D-Allose" compartment="e" hasOnlySubstanceUnits="false" boundaryCondition="false" constant="false" fbc:charge="0" fbc:chemicalFormula="C6H12O6">
        <annotation xmlns:sbml="http://www.sbml.org/sbml/level3/version1/core">
          <rdf:RDF xmlns:rdf="http://www.w3.org/1999/02/22-rdf-syntax-ns#" xmlns:dcterms="http://purl.org/dc/terms/" xmlns:vCard="http://www.w3.org/2001/vcard-rdf/3.0#" xmlns:vCard4="http://www.w3.org/2006/vcard/ns#" xmlns:bqbiol="http://biomodels.net/biology-qualifiers/" xmlns:bqmodel="http://biomodels.net/model-qualifiers/">
            <rdf:Description rdf:about="#M_all__D__91__e__93__">
              <bqbiol:is>
                <rdf:Bag>
                  <rdf:li rdf:resource="http://identifiers.org/inchi_key/WQZGKKKJIJFFOK-IVMDWMLBSA-N"/>
                  <rdf:li rdf:resource="http://identifiers.org/bigg.metabolite/all__D"/>
                  <rdf:li rdf:resource="http://identifiers.org/biocyc/META:D-Allopyranose"/>
                  <rdf:li rdf:resource="http://identifiers.org/biocyc/META:ALLOSE"/>
                  <rdf:li rdf:resource="http://identifiers.org/chebi/CHEBI:4093"/>
                  <rdf:li rdf:resource="http://identifiers.org/kegg.compound/C01487"/>
                  <rdf:li rdf:resource="http://identifiers.org/metanetx.chemical/MNXM1919"/>
                  <rdf:li rdf:resource="http://identifiers.org/seed.compound/cpd01055"/>
                </rdf:Bag>
              </bqbiol:is>
              <bqbiol:hasProperty>
                <rdf:Bag>
                  <rdf:li rdf:resource="http://identifiers.org/sbo/SBO:0000247"/>
                </rdf:Bag>
              </bqbiol:hasProperty>
            </rdf:Description>
          </rdf:RDF>
        </annotation>
      </species>
      <species metaid="M_ca2__91__e__93__" sboTerm="SBO:0000247" id="M_ca2__91__e__93__" name="Calcium" compartment="e" hasOnlySubstanceUnits="false" boundaryCondition="false" constant="false" fbc:charge="2" fbc:chemicalFormula="Ca">
        <annotation xmlns:sbml="http://www.sbml.org/sbml/level3/version1/core">
          <rdf:RDF xmlns:rdf="http://www.w3.org/1999/02/22-rdf-syntax-ns#" xmlns:dcterms="http://purl.org/dc/terms/" xmlns:vCard="http://www.w3.org/2001/vcard-rdf/3.0#" xmlns:vCard4="http://www.w3.org/2006/vcard/ns#" xmlns:bqbiol="http://biomodels.net/biology-qualifiers/" xmlns:bqmodel="http://biomodels.net/model-qualifiers/">
            <rdf:Description rdf:about="#M_ca2__91__e__93__">
              <bqbiol:is>
                <rdf:Bag>
                  <rdf:li rdf:resource="http://identifiers.org/inchi_key/BHPQYMZQTOCNFJ-UHFFFAOYSA-N"/>
                  <rdf:li rdf:resource="http://identifiers.org/reactome.compound/111875"/>
                  <rdf:li rdf:resource="http://identifiers.org/reactome.compound/ 167012"/>
                  <rdf:li rdf:resource="http://identifiers.org/reactome.compound/ 139827"/>
                  <rdf:li rdf:resource="http://identifiers.org/reactome.compound/ 74016"/>
                  <rdf:li rdf:resource="http://identifiers.org/reactome.compound/ 74112"/>
                  <rdf:li rdf:resource="http://identifiers.org/reactome.compound/ 1606834"/>
                  <rdf:li rdf:resource="http://identifiers.org/reactome.compound/ 2855229"/>
                  <rdf:li rdf:resource="http://identifiers.org/sabiork/1289"/>
                  <rdf:li rdf:resource="http://identifiers.org/bigg.metabolite/ca2"/>
                  <rdf:li rdf:resource="http://identifiers.org/biocyc/META:CA+2"/>
                  <rdf:li rdf:resource="http://identifiers.org/chebi/CHEBI:29108"/>
                  <rdf:li rdf:resource="http://identifiers.org/chebi/CHEBI:48760"/>
                  <rdf:li rdf:resource="http://identifiers.org/chebi/CHEBI:39123"/>
                  <rdf:li rdf:resource="http://identifiers.org/chebi/CHEBI:22988"/>
                  <rdf:li rdf:resource="http://identifiers.org/chebi/CHEBI:3308"/>
                  <rdf:li rdf:resource="http://identifiers.org/hmdb/HMDB00464"/>
                  <rdf:li rdf:resource="http://identifiers.org/kegg.compound/C00076"/>
                  <rdf:li rdf:resource="http://identifiers.org/metanetx.chemical/MNXM128"/>
                  <rdf:li rdf:resource="http://identifiers.org/seed.compound/cpd29674"/>
                  <rdf:li rdf:resource="http://identifiers.org/seed.compound/cpd00063"/>
                </rdf:Bag>
              </bqbiol:is>
              <bqbiol:hasProperty>
                <rdf:Bag>
                  <rdf:li rdf:resource="http://identifiers.org/sbo/SBO:0000247"/>
                </rdf:Bag>
              </bqbiol:hasProperty>
            </rdf:Description>
          </rdf:RDF>
        </annotation>
      </species>
      <species metaid="M_fe2__91__p__93__" sboTerm="SBO:0000247" id="M_fe2__91__p__93__" name="Fe2+ mitochondria" compartment="p" hasOnlySubstanceUnits="false" boundaryCondition="false" constant="false" fbc:charge="2" fbc:chemicalFormula="Fe">
        <annotation xmlns:sbml="http://www.sbml.org/sbml/level3/version1/core">
          <rdf:RDF xmlns:rdf="http://www.w3.org/1999/02/22-rdf-syntax-ns#" xmlns:dcterms="http://purl.org/dc/terms/" xmlns:vCard="http://www.w3.org/2001/vcard-rdf/3.0#" xmlns:vCard4="http://www.w3.org/2006/vcard/ns#" xmlns:bqbiol="http://biomodels.net/biology-qualifiers/" xmlns:bqmodel="http://biomodels.net/model-qualifiers/">
            <rdf:Description rdf:about="#M_fe2__91__p__93__">
              <bqbiol:is>
                <rdf:Bag>
                  <rdf:li rdf:resource="http://identifiers.org/inchi_key/CWYNVVGOOAEACU-UHFFFAOYSA-N"/>
                  <rdf:li rdf:resource="http://identifiers.org/sabiork/1275"/>
                  <rdf:li rdf:resource="http://identifiers.org/bigg.metabolite/fe2"/>
                  <rdf:li rdf:resource="http://identifiers.org/biocyc/META:FE+2"/>
                  <rdf:li rdf:resource="http://identifiers.org/chebi/CHEBI:29033"/>
                  <rdf:li rdf:resource="http://identifiers.org/chebi/CHEBI:49599"/>
                  <rdf:li rdf:resource="http://identifiers.org/chebi/CHEBI:13321"/>
                  <rdf:li rdf:resource="http://identifiers.org/chebi/CHEBI:21129"/>
                  <rdf:li rdf:resource="http://identifiers.org/chebi/CHEBI:13319"/>
                  <rdf:li rdf:resource="http://identifiers.org/chebi/CHEBI:24876"/>
                  <rdf:li rdf:resource="http://identifiers.org/chebi/CHEBI:34754"/>
                  <rdf:li rdf:resource="http://identifiers.org/hmdb/HMDB00692"/>
                  <rdf:li rdf:resource="http://identifiers.org/kegg.compound/C14818"/>
                  <rdf:li rdf:resource="http://identifiers.org/metanetx.chemical/MNXM111"/>
                  <rdf:li rdf:resource="http://identifiers.org/seed.compound/cpd10515"/>
                </rdf:Bag>
              </bqbiol:is>
              <bqbiol:hasProperty>
                <rdf:Bag>
                  <rdf:li rdf:resource="http://identifiers.org/sbo/SBO:0000247"/>
                </rdf:Bag>
              </bqbiol:hasProperty>
            </rdf:Description>
          </rdf:RDF>
        </annotation>
      </species>
      <species metaid="M_dkdglcn__91__c__93__" sboTerm="SBO:0000247" id="M_dkdglcn__91__c__93__" name="2,5-Diketo-3-deoxy-D-gluconate" compartment="c" hasOnlySubstanceUnits="false" boundaryCondition="false" constant="false" fbc:charge="-1" fbc:chemicalFormula="C6H7O6">
        <annotation xmlns:sbml="http://www.sbml.org/sbml/level3/version1/core">
          <rdf:RDF xmlns:rdf="http://www.w3.org/1999/02/22-rdf-syntax-ns#" xmlns:dcterms="http://purl.org/dc/terms/" xmlns:vCard="http://www.w3.org/2001/vcard-rdf/3.0#" xmlns:vCard4="http://www.w3.org/2006/vcard/ns#" xmlns:bqbiol="http://biomodels.net/biology-qualifiers/" xmlns:bqmodel="http://biomodels.net/model-qualifiers/">
            <rdf:Description rdf:about="#M_dkdglcn__91__c__93__">
              <bqbiol:is>
                <rdf:Bag>
                  <rdf:li rdf:resource="http://identifiers.org/bigg.metabolite/dkdglcn"/>
                </rdf:Bag>
              </bqbiol:is>
              <bqbiol:hasProperty>
                <rdf:Bag>
                  <rdf:li rdf:resource="http://identifiers.org/sbo/SBO:0000247"/>
                </rdf:Bag>
              </bqbiol:hasProperty>
            </rdf:Description>
          </rdf:RDF>
        </annotation>
      </species>
      <species metaid="M_chtbs__91__p__93__" sboTerm="SBO:0000247" id="M_chtbs__91__p__93__" name="N,N&apos;-diacetylchitobiose" compartment="p" hasOnlySubstanceUnits="false" boundaryCondition="false" constant="false" fbc:charge="0" fbc:chemicalFormula="C16H28N2O11">
        <annotation xmlns:sbml="http://www.sbml.org/sbml/level3/version1/core">
          <rdf:RDF xmlns:rdf="http://www.w3.org/1999/02/22-rdf-syntax-ns#" xmlns:dcterms="http://purl.org/dc/terms/" xmlns:vCard="http://www.w3.org/2001/vcard-rdf/3.0#" xmlns:vCard4="http://www.w3.org/2006/vcard/ns#" xmlns:bqbiol="http://biomodels.net/biology-qualifiers/" xmlns:bqmodel="http://biomodels.net/model-qualifiers/">
            <rdf:Description rdf:about="#M_chtbs__91__p__93__">
              <bqbiol:is>
                <rdf:Bag>
                  <rdf:li rdf:resource="http://identifiers.org/bigg.metabolite/chtbs"/>
                  <rdf:li rdf:resource="http://identifiers.org/metanetx.chemical/MNXM722863"/>
                </rdf:Bag>
              </bqbiol:is>
              <bqbiol:hasProperty>
                <rdf:Bag>
                  <rdf:li rdf:resource="http://identifiers.org/sbo/SBO:0000247"/>
                </rdf:Bag>
              </bqbiol:hasProperty>
            </rdf:Description>
          </rdf:RDF>
        </annotation>
      </species>
      <species metaid="M_34hpp__91__c__93__" sboTerm="SBO:0000247" id="M_34hpp__91__c__93__" name="3-(4-Hydroxyphenyl)pyruvate" compartment="c" hasOnlySubstanceUnits="false" boundaryCondition="false" constant="false" fbc:charge="-1" fbc:chemicalFormula="C9H7O4">
        <annotation xmlns:sbml="http://www.sbml.org/sbml/level3/version1/core">
          <rdf:RDF xmlns:rdf="http://www.w3.org/1999/02/22-rdf-syntax-ns#" xmlns:dcterms="http://purl.org/dc/terms/" xmlns:vCard="http://www.w3.org/2001/vcard-rdf/3.0#" xmlns:vCard4="http://www.w3.org/2006/vcard/ns#" xmlns:bqbiol="http://biomodels.net/biology-qualifiers/" xmlns:bqmodel="http://biomodels.net/model-qualifiers/">
            <rdf:Description rdf:about="#M_34hpp__91__c__93__">
              <bqbiol:is>
                <rdf:Bag>
                  <rdf:li rdf:resource="http://identifiers.org/inchi_key/KKADPXVIOXHVKN-UHFFFAOYSA-M"/>
                  <rdf:li rdf:resource="http://identifiers.org/reactome.compound/31365"/>
                  <rdf:li rdf:resource="http://identifiers.org/sabiork/5423"/>
                  <rdf:li rdf:resource="http://identifiers.org/bigg.metabolite/34hpp"/>
                  <rdf:li rdf:resource="http://identifiers.org/biocyc/META:P-HYDROXY-PHENYLPYRUVATE"/>
                  <rdf:li rdf:resource="http://identifiers.org/chebi/CHEBI:36242"/>
                  <rdf:li rdf:resource="http://identifiers.org/chebi/CHEBI:20425"/>
                  <rdf:li rdf:resource="http://identifiers.org/chebi/CHEBI:20426"/>
                  <rdf:li rdf:resource="http://identifiers.org/chebi/CHEBI:12016"/>
                  <rdf:li rdf:resource="http://identifiers.org/chebi/CHEBI:15999"/>
                  <rdf:li rdf:resource="http://identifiers.org/chebi/CHEBI:11725"/>
                  <rdf:li rdf:resource="http://identifiers.org/chebi/CHEBI:594665"/>
                  <rdf:li rdf:resource="http://identifiers.org/chebi/CHEBI:11727"/>
                  <rdf:li rdf:resource="http://identifiers.org/chebi/CHEBI:42422"/>
                  <rdf:li rdf:resource="http://identifiers.org/chebi/CHEBI:1431"/>
                  <rdf:li rdf:resource="http://identifiers.org/envipath/32de3cf4-e3e6-4168-956e-32fa5ddb0ce1/compound/f2e806ef-76ea-4ddf-bf89-db7737caa79b"/>
                  <rdf:li rdf:resource="http://identifiers.org/hmdb/HMDB00707"/>
                  <rdf:li rdf:resource="http://identifiers.org/kegg.compound/C01179"/>
                  <rdf:li rdf:resource="http://identifiers.org/metanetx.chemical/MNXM153"/>
                  <rdf:li rdf:resource="http://identifiers.org/seed.compound/cpd00868"/>
                </rdf:Bag>
              </bqbiol:is>
              <bqbiol:hasProperty>
                <rdf:Bag>
                  <rdf:li rdf:resource="http://identifiers.org/sbo/SBO:0000247"/>
                </rdf:Bag>
              </bqbiol:hasProperty>
            </rdf:Description>
          </rdf:RDF>
        </annotation>
      </species>
      <species metaid="M_fusa__91__p__93__" sboTerm="SBO:0000247" id="M_fusa__91__p__93__" name="Fusidic acid" compartment="p" hasOnlySubstanceUnits="false" boundaryCondition="false" constant="false" fbc:charge="0" fbc:chemicalFormula="C31H48O5">
        <annotation xmlns:sbml="http://www.sbml.org/sbml/level3/version1/core">
          <rdf:RDF xmlns:rdf="http://www.w3.org/1999/02/22-rdf-syntax-ns#" xmlns:dcterms="http://purl.org/dc/terms/" xmlns:vCard="http://www.w3.org/2001/vcard-rdf/3.0#" xmlns:vCard4="http://www.w3.org/2006/vcard/ns#" xmlns:bqbiol="http://biomodels.net/biology-qualifiers/" xmlns:bqmodel="http://biomodels.net/model-qualifiers/">
            <rdf:Description rdf:about="#M_fusa__91__p__93__">
              <bqbiol:is>
                <rdf:Bag>
                  <rdf:li rdf:resource="http://identifiers.org/inchi_key/IECPWNUMDGFDKC-MZJAQBGESA-M"/>
                  <rdf:li rdf:resource="http://identifiers.org/kegg.drug/D04281"/>
                  <rdf:li rdf:resource="http://identifiers.org/bigg.metabolite/fusa"/>
                  <rdf:li rdf:resource="http://identifiers.org/biocyc/META:CPD0-1606"/>
                  <rdf:li rdf:resource="http://identifiers.org/chebi/CHEBI:42742"/>
                  <rdf:li rdf:resource="http://identifiers.org/chebi/CHEBI:71321"/>
                  <rdf:li rdf:resource="http://identifiers.org/chebi/CHEBI:24133"/>
                  <rdf:li rdf:resource="http://identifiers.org/chebi/CHEBI:29013"/>
                  <rdf:li rdf:resource="http://identifiers.org/chebi/CHEBI:5201"/>
                  <rdf:li rdf:resource="http://identifiers.org/hmdb/HMDB15570"/>
                  <rdf:li rdf:resource="http://identifiers.org/kegg.compound/C06694"/>
                  <rdf:li rdf:resource="http://identifiers.org/lipidmaps/LMPR0106040001"/>
                  <rdf:li rdf:resource="http://identifiers.org/metanetx.chemical/MNXM125818"/>
                  <rdf:li rdf:resource="http://identifiers.org/seed.compound/cpd04095"/>
                </rdf:Bag>
              </bqbiol:is>
              <bqbiol:hasProperty>
                <rdf:Bag>
                  <rdf:li rdf:resource="http://identifiers.org/sbo/SBO:0000247"/>
                </rdf:Bag>
              </bqbiol:hasProperty>
            </rdf:Description>
          </rdf:RDF>
        </annotation>
      </species>
      <species metaid="M_metglcur__91__c__93__" sboTerm="SBO:0000247" id="M_metglcur__91__c__93__" name="1-O-methyl-Beta-D-glucuronate" compartment="c" hasOnlySubstanceUnits="false" boundaryCondition="false" constant="false" fbc:charge="-1" fbc:chemicalFormula="C7H11O7">
        <annotation xmlns:sbml="http://www.sbml.org/sbml/level3/version1/core">
          <rdf:RDF xmlns:rdf="http://www.w3.org/1999/02/22-rdf-syntax-ns#" xmlns:dcterms="http://purl.org/dc/terms/" xmlns:vCard="http://www.w3.org/2001/vcard-rdf/3.0#" xmlns:vCard4="http://www.w3.org/2006/vcard/ns#" xmlns:bqbiol="http://biomodels.net/biology-qualifiers/" xmlns:bqmodel="http://biomodels.net/model-qualifiers/">
            <rdf:Description rdf:about="#M_metglcur__91__c__93__">
              <bqbiol:is>
                <rdf:Bag>
                  <rdf:li rdf:resource="http://identifiers.org/bigg.metabolite/metglcur"/>
                </rdf:Bag>
              </bqbiol:is>
              <bqbiol:hasProperty>
                <rdf:Bag>
                  <rdf:li rdf:resource="http://identifiers.org/sbo/SBO:0000247"/>
                </rdf:Bag>
              </bqbiol:hasProperty>
            </rdf:Description>
          </rdf:RDF>
        </annotation>
      </species>
      <species metaid="M_g1p__91__e__93__" sboTerm="SBO:0000247" id="M_g1p__91__e__93__" name="D-Glucose 1-phosphate" compartment="e" hasOnlySubstanceUnits="false" boundaryCondition="false" constant="false" fbc:charge="-2" fbc:chemicalFormula="C6H11O9P">
        <annotation xmlns:sbml="http://www.sbml.org/sbml/level3/version1/core">
          <rdf:RDF xmlns:rdf="http://www.w3.org/1999/02/22-rdf-syntax-ns#" xmlns:dcterms="http://purl.org/dc/terms/" xmlns:vCard="http://www.w3.org/2001/vcard-rdf/3.0#" xmlns:vCard4="http://www.w3.org/2006/vcard/ns#" xmlns:bqbiol="http://biomodels.net/biology-qualifiers/" xmlns:bqmodel="http://biomodels.net/model-qualifiers/">
            <rdf:Description rdf:about="#M_g1p__91__e__93__">
              <bqbiol:is>
                <rdf:Bag>
                  <rdf:li rdf:resource="http://identifiers.org/inchi_key/HXXFSFRBOHSIMQ-GASJEMHNSA-L"/>
                  <rdf:li rdf:resource="http://identifiers.org/reactome.compound/29548"/>
                  <rdf:li rdf:resource="http://identifiers.org/sabiork/1450"/>
                  <rdf:li rdf:resource="http://identifiers.org/sabiork/ 23742"/>
                  <rdf:li rdf:resource="http://identifiers.org/sabiork/ 1298"/>
                  <rdf:li rdf:resource="http://identifiers.org/bigg.metabolite/g1p"/>
                  <rdf:li rdf:resource="http://identifiers.org/biocyc/META:D-glucose-1-phosphates"/>
                  <rdf:li rdf:resource="http://identifiers.org/biocyc/META:GLC-1-P"/>
                  <rdf:li rdf:resource="http://identifiers.org/chebi/CHEBI:10246"/>
                  <rdf:li rdf:resource="http://identifiers.org/chebi/CHEBI:42623"/>
                  <rdf:li rdf:resource="http://identifiers.org/chebi/CHEBI:12967"/>
                  <rdf:li rdf:resource="http://identifiers.org/chebi/CHEBI:12320"/>
                  <rdf:li rdf:resource="http://identifiers.org/chebi/CHEBI:29042"/>
                  <rdf:li rdf:resource="http://identifiers.org/chebi/CHEBI:4169"/>
                  <rdf:li rdf:resource="http://identifiers.org/chebi/CHEBI:58601"/>
                  <rdf:li rdf:resource="http://identifiers.org/chebi/CHEBI:57629"/>
                  <rdf:li rdf:resource="http://identifiers.org/chebi/CHEBI:16077"/>
                  <rdf:li rdf:resource="http://identifiers.org/chebi/CHEBI:21001"/>
                  <rdf:li rdf:resource="http://identifiers.org/chebi/CHEBI:12970"/>
                  <rdf:li rdf:resource="http://identifiers.org/chebi/CHEBI:21004"/>
                  <rdf:li rdf:resource="http://identifiers.org/hmdb/HMDB01586"/>
                  <rdf:li rdf:resource="http://identifiers.org/hmdb/HMDB01306"/>
                  <rdf:li rdf:resource="http://identifiers.org/kegg.compound/C00103"/>
                  <rdf:li rdf:resource="http://identifiers.org/metanetx.chemical/MNXM89588"/>
                  <rdf:li rdf:resource="http://identifiers.org/seed.compound/cpd00089"/>
                  <rdf:li rdf:resource="http://identifiers.org/seed.compound/cpd28817"/>
                </rdf:Bag>
              </bqbiol:is>
              <bqbiol:hasProperty>
                <rdf:Bag>
                  <rdf:li rdf:resource="http://identifiers.org/sbo/SBO:0000247"/>
                </rdf:Bag>
              </bqbiol:hasProperty>
            </rdf:Description>
          </rdf:RDF>
        </annotation>
      </species>
      <species metaid="M_duri__91__c__93__" sboTerm="SBO:0000247" id="M_duri__91__c__93__" name="Deoxyuridine" compartment="c" hasOnlySubstanceUnits="false" boundaryCondition="false" constant="false" fbc:charge="0" fbc:chemicalFormula="C9H12N2O5">
        <annotation xmlns:sbml="http://www.sbml.org/sbml/level3/version1/core">
          <rdf:RDF xmlns:rdf="http://www.w3.org/1999/02/22-rdf-syntax-ns#" xmlns:dcterms="http://purl.org/dc/terms/" xmlns:vCard="http://www.w3.org/2001/vcard-rdf/3.0#" xmlns:vCard4="http://www.w3.org/2006/vcard/ns#" xmlns:bqbiol="http://biomodels.net/biology-qualifiers/" xmlns:bqmodel="http://biomodels.net/model-qualifiers/">
            <rdf:Description rdf:about="#M_duri__91__c__93__">
              <bqbiol:is>
                <rdf:Bag>
                  <rdf:li rdf:resource="http://identifiers.org/inchi_key/MXHRCPNRJAMMIM-SHYZEUOFSA-N"/>
                  <rdf:li rdf:resource="http://identifiers.org/reactome.compound/500430"/>
                  <rdf:li rdf:resource="http://identifiers.org/sabiork/2074"/>
                  <rdf:li rdf:resource="http://identifiers.org/bigg.metabolite/duri"/>
                  <rdf:li rdf:resource="http://identifiers.org/biocyc/META:DEOXYURIDINE"/>
                  <rdf:li rdf:resource="http://identifiers.org/chebi/CHEBI:46293"/>
                  <rdf:li rdf:resource="http://identifiers.org/chebi/CHEBI:14123"/>
                  <rdf:li rdf:resource="http://identifiers.org/chebi/CHEBI:29113"/>
                  <rdf:li rdf:resource="http://identifiers.org/chebi/CHEBI:46289"/>
                  <rdf:li rdf:resource="http://identifiers.org/chebi/CHEBI:4434"/>
                  <rdf:li rdf:resource="http://identifiers.org/chebi/CHEBI:23640"/>
                  <rdf:li rdf:resource="http://identifiers.org/chebi/CHEBI:19261"/>
                  <rdf:li rdf:resource="http://identifiers.org/chebi/CHEBI:46165"/>
                  <rdf:li rdf:resource="http://identifiers.org/chebi/CHEBI:42178"/>
                  <rdf:li rdf:resource="http://identifiers.org/chebi/CHEBI:11398"/>
                  <rdf:li rdf:resource="http://identifiers.org/chebi/CHEBI:16450"/>
                  <rdf:li rdf:resource="http://identifiers.org/chebi/CHEBI:11572"/>
                  <rdf:li rdf:resource="http://identifiers.org/hmdb/HMDB00012"/>
                  <rdf:li rdf:resource="http://identifiers.org/kegg.compound/C00526"/>
                  <rdf:li rdf:resource="http://identifiers.org/metanetx.chemical/MNXM492"/>
                  <rdf:li rdf:resource="http://identifiers.org/seed.compound/cpd00412"/>
                </rdf:Bag>
              </bqbiol:is>
              <bqbiol:hasProperty>
                <rdf:Bag>
                  <rdf:li rdf:resource="http://identifiers.org/sbo/SBO:0000247"/>
                </rdf:Bag>
              </bqbiol:hasProperty>
            </rdf:Description>
          </rdf:RDF>
        </annotation>
      </species>
      <species metaid="M_udcpdp__91__p__93__" sboTerm="SBO:0000247" id="M_udcpdp__91__p__93__" name="Undecaprenyl diphosphate" compartment="p" hasOnlySubstanceUnits="false" boundaryCondition="false" constant="false" fbc:charge="-3" fbc:chemicalFormula="C55H89O7P2">
        <annotation xmlns:sbml="http://www.sbml.org/sbml/level3/version1/core">
          <rdf:RDF xmlns:rdf="http://www.w3.org/1999/02/22-rdf-syntax-ns#" xmlns:dcterms="http://purl.org/dc/terms/" xmlns:vCard="http://www.w3.org/2001/vcard-rdf/3.0#" xmlns:vCard4="http://www.w3.org/2006/vcard/ns#" xmlns:bqbiol="http://biomodels.net/biology-qualifiers/" xmlns:bqmodel="http://biomodels.net/model-qualifiers/">
            <rdf:Description rdf:about="#M_udcpdp__91__p__93__">
              <bqbiol:is>
                <rdf:Bag>
                  <rdf:li rdf:resource="http://identifiers.org/inchi_key/NTXGVHCCXVHYCL-RDQGWRCRSA-K"/>
                  <rdf:li rdf:resource="http://identifiers.org/sabiork/1757"/>
                  <rdf:li rdf:resource="http://identifiers.org/bigg.metabolite/udcpdp"/>
                  <rdf:li rdf:resource="http://identifiers.org/biocyc/META:CPD-9649"/>
                  <rdf:li rdf:resource="http://identifiers.org/chebi/CHEBI:27192"/>
                  <rdf:li rdf:resource="http://identifiers.org/chebi/CHEBI:53042"/>
                  <rdf:li rdf:resource="http://identifiers.org/chebi/CHEBI:17047"/>
                  <rdf:li rdf:resource="http://identifiers.org/chebi/CHEBI:9863"/>
                  <rdf:li rdf:resource="http://identifiers.org/chebi/CHEBI:57995"/>
                  <rdf:li rdf:resource="http://identifiers.org/chebi/CHEBI:15284"/>
                  <rdf:li rdf:resource="http://identifiers.org/hmdb/HMDB01469"/>
                  <rdf:li rdf:resource="http://identifiers.org/lipidmaps/LMPR03030004"/>
                  <rdf:li rdf:resource="http://identifiers.org/metanetx.chemical/MNXM5043"/>
                  <rdf:li rdf:resource="http://identifiers.org/seed.compound/cpd25775"/>
                </rdf:Bag>
              </bqbiol:is>
              <bqbiol:hasProperty>
                <rdf:Bag>
                  <rdf:li rdf:resource="http://identifiers.org/sbo/SBO:0000247"/>
                </rdf:Bag>
              </bqbiol:hasProperty>
            </rdf:Description>
          </rdf:RDF>
        </annotation>
      </species>
      <species metaid="M_ag__91__e__93__" sboTerm="SBO:0000247" id="M_ag__91__e__93__" name="Silver" compartment="e" hasOnlySubstanceUnits="false" boundaryCondition="false" constant="false" fbc:charge="1" fbc:chemicalFormula="Ag">
        <annotation xmlns:sbml="http://www.sbml.org/sbml/level3/version1/core">
          <rdf:RDF xmlns:rdf="http://www.w3.org/1999/02/22-rdf-syntax-ns#" xmlns:dcterms="http://purl.org/dc/terms/" xmlns:vCard="http://www.w3.org/2001/vcard-rdf/3.0#" xmlns:vCard4="http://www.w3.org/2006/vcard/ns#" xmlns:bqbiol="http://biomodels.net/biology-qualifiers/" xmlns:bqmodel="http://biomodels.net/model-qualifiers/">
            <rdf:Description rdf:about="#M_ag__91__e__93__">
              <bqbiol:is>
                <rdf:Bag>
                  <rdf:li rdf:resource="http://identifiers.org/inchi_key/FOIXSVOLVBLSDH-UHFFFAOYSA-N"/>
                  <rdf:li rdf:resource="http://identifiers.org/sabiork/45"/>
                  <rdf:li rdf:resource="http://identifiers.org/bigg.metabolite/ag"/>
                  <rdf:li rdf:resource="http://identifiers.org/biocyc/META:AG+"/>
                  <rdf:li rdf:resource="http://identifiers.org/chebi/CHEBI:49467"/>
                  <rdf:li rdf:resource="http://identifiers.org/chebi/CHEBI:30051"/>
                  <rdf:li rdf:resource="http://identifiers.org/chebi/CHEBI:49468"/>
                  <rdf:li rdf:resource="http://identifiers.org/hmdb/HMDB02659"/>
                  <rdf:li rdf:resource="http://identifiers.org/kegg.compound/C06710"/>
                  <rdf:li rdf:resource="http://identifiers.org/metanetx.chemical/MNXM5928"/>
                  <rdf:li rdf:resource="http://identifiers.org/seed.compound/cpd04100"/>
                </rdf:Bag>
              </bqbiol:is>
              <bqbiol:hasProperty>
                <rdf:Bag>
                  <rdf:li rdf:resource="http://identifiers.org/sbo/SBO:0000247"/>
                </rdf:Bag>
              </bqbiol:hasProperty>
            </rdf:Description>
          </rdf:RDF>
        </annotation>
      </species>
      <species metaid="M_pep__91__c__93__" sboTerm="SBO:0000247" id="M_pep__91__c__93__" name="Phosphoenolpyruvate" compartment="c" hasOnlySubstanceUnits="false" boundaryCondition="false" constant="false" fbc:charge="-3" fbc:chemicalFormula="C3H2O6P">
        <annotation xmlns:sbml="http://www.sbml.org/sbml/level3/version1/core">
          <rdf:RDF xmlns:rdf="http://www.w3.org/1999/02/22-rdf-syntax-ns#" xmlns:dcterms="http://purl.org/dc/terms/" xmlns:vCard="http://www.w3.org/2001/vcard-rdf/3.0#" xmlns:vCard4="http://www.w3.org/2006/vcard/ns#" xmlns:bqbiol="http://biomodels.net/biology-qualifiers/" xmlns:bqmodel="http://biomodels.net/model-qualifiers/">
            <rdf:Description rdf:about="#M_pep__91__c__93__">
              <bqbiol:is>
                <rdf:Bag>
                  <rdf:li rdf:resource="http://identifiers.org/inchi_key/DTBNBXWJWCWCIK-UHFFFAOYSA-K"/>
                  <rdf:li rdf:resource="http://identifiers.org/reactome.compound/372364"/>
                  <rdf:li rdf:resource="http://identifiers.org/reactome.compound/ 29492"/>
                  <rdf:li rdf:resource="http://identifiers.org/sabiork/32"/>
                  <rdf:li rdf:resource="http://identifiers.org/bigg.metabolite/pep"/>
                  <rdf:li rdf:resource="http://identifiers.org/biocyc/META:PHOSPHO-ENOL-PYRUVATE"/>
                  <rdf:li rdf:resource="http://identifiers.org/chebi/CHEBI:18021"/>
                  <rdf:li rdf:resource="http://identifiers.org/chebi/CHEBI:44894"/>
                  <rdf:li rdf:resource="http://identifiers.org/chebi/CHEBI:26054"/>
                  <rdf:li rdf:resource="http://identifiers.org/chebi/CHEBI:14812"/>
                  <rdf:li rdf:resource="http://identifiers.org/chebi/CHEBI:26055"/>
                  <rdf:li rdf:resource="http://identifiers.org/chebi/CHEBI:8147"/>
                  <rdf:li rdf:resource="http://identifiers.org/chebi/CHEBI:58702"/>
                  <rdf:li rdf:resource="http://identifiers.org/chebi/CHEBI:44897"/>
                  <rdf:li rdf:resource="http://identifiers.org/hmdb/HMDB00263"/>
                  <rdf:li rdf:resource="http://identifiers.org/kegg.compound/C00074"/>
                  <rdf:li rdf:resource="http://identifiers.org/metanetx.chemical/MNXM73"/>
                  <rdf:li rdf:resource="http://identifiers.org/seed.compound/cpd00061"/>
                </rdf:Bag>
              </bqbiol:is>
              <bqbiol:hasProperty>
                <rdf:Bag>
                  <rdf:li rdf:resource="http://identifiers.org/sbo/SBO:0000247"/>
                </rdf:Bag>
              </bqbiol:hasProperty>
            </rdf:Description>
          </rdf:RDF>
        </annotation>
      </species>
      <species metaid="M_ala_B__91__c__93__" sboTerm="SBO:0000247" id="M_ala_B__91__c__93__" name="Beta-Alanine" compartment="c" hasOnlySubstanceUnits="false" boundaryCondition="false" constant="false" fbc:charge="0" fbc:chemicalFormula="C3H7NO2">
        <annotation xmlns:sbml="http://www.sbml.org/sbml/level3/version1/core">
          <rdf:RDF xmlns:rdf="http://www.w3.org/1999/02/22-rdf-syntax-ns#" xmlns:dcterms="http://purl.org/dc/terms/" xmlns:vCard="http://www.w3.org/2001/vcard-rdf/3.0#" xmlns:vCard4="http://www.w3.org/2006/vcard/ns#" xmlns:bqbiol="http://biomodels.net/biology-qualifiers/" xmlns:bqmodel="http://biomodels.net/model-qualifiers/">
            <rdf:Description rdf:about="#M_ala_B__91__c__93__">
              <bqbiol:is>
                <rdf:Bag>
                  <rdf:li rdf:resource="http://identifiers.org/inchi_key/UCMIRNVEIXFBKS-UHFFFAOYSA-N"/>
                  <rdf:li rdf:resource="http://identifiers.org/kegg.drug/D07561"/>
                  <rdf:li rdf:resource="http://identifiers.org/reactome.compound/73590"/>
                  <rdf:li rdf:resource="http://identifiers.org/reactome.compound/ 909777"/>
                  <rdf:li rdf:resource="http://identifiers.org/sabiork/1932"/>
                  <rdf:li rdf:resource="http://identifiers.org/bigg.metabolite/ala_B"/>
                  <rdf:li rdf:resource="http://identifiers.org/biocyc/META:B-ALANINE"/>
                  <rdf:li rdf:resource="http://identifiers.org/chebi/CHEBI:12389"/>
                  <rdf:li rdf:resource="http://identifiers.org/chebi/CHEBI:63070"/>
                  <rdf:li rdf:resource="http://identifiers.org/chebi/CHEBI:16958"/>
                  <rdf:li rdf:resource="http://identifiers.org/chebi/CHEBI:22821"/>
                  <rdf:li rdf:resource="http://identifiers.org/chebi/CHEBI:10343"/>
                  <rdf:li rdf:resource="http://identifiers.org/chebi/CHEBI:57966"/>
                  <rdf:li rdf:resource="http://identifiers.org/chebi/CHEBI:41050"/>
                  <rdf:li rdf:resource="http://identifiers.org/envipath/650babc9-9d68-4b73-9332-11972ca26f7b/compound/0352ab69-1208-420e-b7c9-87b5b436f4df"/>
                  <rdf:li rdf:resource="http://identifiers.org/hmdb/HMDB00056"/>
                  <rdf:li rdf:resource="http://identifiers.org/kegg.compound/C00099"/>
                  <rdf:li rdf:resource="http://identifiers.org/metanetx.chemical/MNXM144"/>
                  <rdf:li rdf:resource="http://identifiers.org/seed.compound/cpd00085"/>
                </rdf:Bag>
              </bqbiol:is>
              <bqbiol:hasProperty>
                <rdf:Bag>
                  <rdf:li rdf:resource="http://identifiers.org/sbo/SBO:0000247"/>
                </rdf:Bag>
              </bqbiol:hasProperty>
            </rdf:Description>
          </rdf:RDF>
        </annotation>
      </species>
      <species metaid="M_h__91__c__93__" sboTerm="SBO:0000247" id="M_h__91__c__93__" name="H+" compartment="c" hasOnlySubstanceUnits="false" boundaryCondition="false" constant="false" fbc:charge="1" fbc:chemicalFormula="H">
        <annotation xmlns:sbml="http://www.sbml.org/sbml/level3/version1/core">
          <rdf:RDF xmlns:rdf="http://www.w3.org/1999/02/22-rdf-syntax-ns#" xmlns:dcterms="http://purl.org/dc/terms/" xmlns:vCard="http://www.w3.org/2001/vcard-rdf/3.0#" xmlns:vCard4="http://www.w3.org/2006/vcard/ns#" xmlns:bqbiol="http://biomodels.net/biology-qualifiers/" xmlns:bqmodel="http://biomodels.net/model-qualifiers/">
            <rdf:Description rdf:about="#M_h__91__c__93__">
              <bqbiol:is>
                <rdf:Bag>
                  <rdf:li rdf:resource="http://identifiers.org/inchi_key/GPRLSGONYQIRFK-UHFFFAOYSA-N"/>
                  <rdf:li rdf:resource="http://identifiers.org/reactome.compound/2000349"/>
                  <rdf:li rdf:resource="http://identifiers.org/reactome.compound/ 425978"/>
                  <rdf:li rdf:resource="http://identifiers.org/reactome.compound/ 74722"/>
                  <rdf:li rdf:resource="http://identifiers.org/reactome.compound/ 428040"/>
                  <rdf:li rdf:resource="http://identifiers.org/reactome.compound/ 427899"/>
                  <rdf:li rdf:resource="http://identifiers.org/reactome.compound/ 428548"/>
                  <rdf:li rdf:resource="http://identifiers.org/reactome.compound/ 156540"/>
                  <rdf:li rdf:resource="http://identifiers.org/reactome.compound/ 70106"/>
                  <rdf:li rdf:resource="http://identifiers.org/reactome.compound/ 425969"/>
                  <rdf:li rdf:resource="http://identifiers.org/reactome.compound/ 1132304"/>
                  <rdf:li rdf:resource="http://identifiers.org/reactome.compound/ 5668577"/>
                  <rdf:li rdf:resource="http://identifiers.org/reactome.compound/ 1470067"/>
                  <rdf:li rdf:resource="http://identifiers.org/reactome.compound/ 163953"/>
                  <rdf:li rdf:resource="http://identifiers.org/reactome.compound/ 193465"/>
                  <rdf:li rdf:resource="http://identifiers.org/reactome.compound/ 113529"/>
                  <rdf:li rdf:resource="http://identifiers.org/reactome.compound/ 351626"/>
                  <rdf:li rdf:resource="http://identifiers.org/reactome.compound/ 425999"/>
                  <rdf:li rdf:resource="http://identifiers.org/reactome.compound/ 194688"/>
                  <rdf:li rdf:resource="http://identifiers.org/reactome.compound/ 374900"/>
                  <rdf:li rdf:resource="http://identifiers.org/reactome.compound/ 2872447"/>
                  <rdf:li rdf:resource="http://identifiers.org/reactome.compound/ 372511"/>
                  <rdf:li rdf:resource="http://identifiers.org/sabiork/39"/>
                  <rdf:li rdf:resource="http://identifiers.org/bigg.metabolite/h"/>
                  <rdf:li rdf:resource="http://identifiers.org/biocyc/META:PROTON"/>
                  <rdf:li rdf:resource="http://identifiers.org/chebi/CHEBI:5584"/>
                  <rdf:li rdf:resource="http://identifiers.org/chebi/CHEBI:13357"/>
                  <rdf:li rdf:resource="http://identifiers.org/chebi/CHEBI:15378"/>
                  <rdf:li rdf:resource="http://identifiers.org/chebi/CHEBI:10744"/>
                  <rdf:li rdf:resource="http://identifiers.org/hmdb/HMDB59597"/>
                  <rdf:li rdf:resource="http://identifiers.org/kegg.compound/C00080"/>
                  <rdf:li rdf:resource="http://identifiers.org/metanetx.chemical/MNXM1"/>
                  <rdf:li rdf:resource="http://identifiers.org/seed.compound/cpd00067"/>
                </rdf:Bag>
              </bqbiol:is>
              <bqbiol:hasProperty>
                <rdf:Bag>
                  <rdf:li rdf:resource="http://identifiers.org/sbo/SBO:0000247"/>
                </rdf:Bag>
              </bqbiol:hasProperty>
            </rdf:Description>
          </rdf:RDF>
        </annotation>
      </species>
      <species metaid="M_pa141__91__c__93__" sboTerm="SBO:0000247" id="M_pa141__91__c__93__" name="1,2-ditetradec-7-enoyl-sn-glycerol 3-phosphate" compartment="c" hasOnlySubstanceUnits="false" boundaryCondition="false" constant="false" fbc:charge="-2" fbc:chemicalFormula="C31H55O8P1">
        <annotation xmlns:sbml="http://www.sbml.org/sbml/level3/version1/core">
          <rdf:RDF xmlns:rdf="http://www.w3.org/1999/02/22-rdf-syntax-ns#" xmlns:dcterms="http://purl.org/dc/terms/" xmlns:vCard="http://www.w3.org/2001/vcard-rdf/3.0#" xmlns:vCard4="http://www.w3.org/2006/vcard/ns#" xmlns:bqbiol="http://biomodels.net/biology-qualifiers/" xmlns:bqmodel="http://biomodels.net/model-qualifiers/">
            <rdf:Description rdf:about="#M_pa141__91__c__93__">
              <bqbiol:is>
                <rdf:Bag>
                  <rdf:li rdf:resource="http://identifiers.org/bigg.metabolite/pa141"/>
                  <rdf:li rdf:resource="http://identifiers.org/metanetx.chemical/MNXM90512"/>
                  <rdf:li rdf:resource="http://identifiers.org/seed.compound/cpd15523"/>
                </rdf:Bag>
              </bqbiol:is>
              <bqbiol:hasProperty>
                <rdf:Bag>
                  <rdf:li rdf:resource="http://identifiers.org/sbo/SBO:0000247"/>
                </rdf:Bag>
              </bqbiol:hasProperty>
            </rdf:Description>
          </rdf:RDF>
        </annotation>
      </species>
      <species metaid="M_no2__91__e__93__" sboTerm="SBO:0000247" id="M_no2__91__e__93__" name="Nitrite" compartment="e" hasOnlySubstanceUnits="false" boundaryCondition="false" constant="false" fbc:charge="-1" fbc:chemicalFormula="NO2">
        <annotation xmlns:sbml="http://www.sbml.org/sbml/level3/version1/core">
          <rdf:RDF xmlns:rdf="http://www.w3.org/1999/02/22-rdf-syntax-ns#" xmlns:dcterms="http://purl.org/dc/terms/" xmlns:vCard="http://www.w3.org/2001/vcard-rdf/3.0#" xmlns:vCard4="http://www.w3.org/2006/vcard/ns#" xmlns:bqbiol="http://biomodels.net/biology-qualifiers/" xmlns:bqmodel="http://biomodels.net/model-qualifiers/">
            <rdf:Description rdf:about="#M_no2__91__e__93__">
              <bqbiol:is>
                <rdf:Bag>
                  <rdf:li rdf:resource="http://identifiers.org/inchi_key/IOVCWXUNBOPUCH-UHFFFAOYSA-M"/>
                  <rdf:li rdf:resource="http://identifiers.org/reactome.compound/1222379"/>
                  <rdf:li rdf:resource="http://identifiers.org/sabiork/3058"/>
                  <rdf:li rdf:resource="http://identifiers.org/bigg.metabolite/no2"/>
                  <rdf:li rdf:resource="http://identifiers.org/biocyc/META:NITRITE"/>
                  <rdf:li rdf:resource="http://identifiers.org/chebi/CHEBI:16301"/>
                  <rdf:li rdf:resource="http://identifiers.org/chebi/CHEBI:14658"/>
                  <rdf:li rdf:resource="http://identifiers.org/chebi/CHEBI:7585"/>
                  <rdf:li rdf:resource="http://identifiers.org/chebi/CHEBI:44396"/>
                  <rdf:li rdf:resource="http://identifiers.org/chebi/CHEBI:25567"/>
                  <rdf:li rdf:resource="http://identifiers.org/envipath/32de3cf4-e3e6-4168-956e-32fa5ddb0ce1/compound/84af9b8c-5f58-4093-85cb-964ba8ed40b7"/>
                  <rdf:li rdf:resource="http://identifiers.org/hmdb/HMDB02786"/>
                  <rdf:li rdf:resource="http://identifiers.org/kegg.compound/C00088"/>
                  <rdf:li rdf:resource="http://identifiers.org/metanetx.chemical/MNXM107"/>
                  <rdf:li rdf:resource="http://identifiers.org/seed.compound/cpd00075"/>
                </rdf:Bag>
              </bqbiol:is>
              <bqbiol:hasProperty>
                <rdf:Bag>
                  <rdf:li rdf:resource="http://identifiers.org/sbo/SBO:0000247"/>
                </rdf:Bag>
              </bqbiol:hasProperty>
            </rdf:Description>
          </rdf:RDF>
        </annotation>
      </species>
      <species metaid="M_cdpdddecg__91__c__93__" sboTerm="SBO:0000247" id="M_cdpdddecg__91__c__93__" name="CDP-1,2-didodecanoylglycerol" compartment="c" hasOnlySubstanceUnits="false" boundaryCondition="false" constant="false" fbc:charge="-2" fbc:chemicalFormula="C36H63N3O15P2">
        <annotation xmlns:sbml="http://www.sbml.org/sbml/level3/version1/core">
          <rdf:RDF xmlns:rdf="http://www.w3.org/1999/02/22-rdf-syntax-ns#" xmlns:dcterms="http://purl.org/dc/terms/" xmlns:vCard="http://www.w3.org/2001/vcard-rdf/3.0#" xmlns:vCard4="http://www.w3.org/2006/vcard/ns#" xmlns:bqbiol="http://biomodels.net/biology-qualifiers/" xmlns:bqmodel="http://biomodels.net/model-qualifiers/">
            <rdf:Description rdf:about="#M_cdpdddecg__91__c__93__">
              <bqbiol:is>
                <rdf:Bag>
                  <rdf:li rdf:resource="http://identifiers.org/bigg.metabolite/cdpdddecg"/>
                  <rdf:li rdf:resource="http://identifiers.org/metanetx.chemical/MNXM4507"/>
                  <rdf:li rdf:resource="http://identifiers.org/seed.compound/cpd15417"/>
                </rdf:Bag>
              </bqbiol:is>
              <bqbiol:hasProperty>
                <rdf:Bag>
                  <rdf:li rdf:resource="http://identifiers.org/sbo/SBO:0000247"/>
                </rdf:Bag>
              </bqbiol:hasProperty>
            </rdf:Description>
          </rdf:RDF>
        </annotation>
      </species>
      <species metaid="M_rib__D__91__c__93__" sboTerm="SBO:0000247" id="M_rib__D__91__c__93__" name="D-Ribose" compartment="c" hasOnlySubstanceUnits="false" boundaryCondition="false" constant="false" fbc:charge="0" fbc:chemicalFormula="C5H10O5">
        <annotation xmlns:sbml="http://www.sbml.org/sbml/level3/version1/core">
          <rdf:RDF xmlns:rdf="http://www.w3.org/1999/02/22-rdf-syntax-ns#" xmlns:dcterms="http://purl.org/dc/terms/" xmlns:vCard="http://www.w3.org/2001/vcard-rdf/3.0#" xmlns:vCard4="http://www.w3.org/2006/vcard/ns#" xmlns:bqbiol="http://biomodels.net/biology-qualifiers/" xmlns:bqmodel="http://biomodels.net/model-qualifiers/">
            <rdf:Description rdf:about="#M_rib__D__91__c__93__">
              <bqbiol:is>
                <rdf:Bag>
                  <rdf:li rdf:resource="http://identifiers.org/inchi_key/HMFHBZSHGGEWLO-SOOFDHNKSA-N"/>
                  <rdf:li rdf:resource="http://identifiers.org/sabiork/1653"/>
                  <rdf:li rdf:resource="http://identifiers.org/bigg.metabolite/rib__D"/>
                  <rdf:li rdf:resource="http://identifiers.org/biocyc/META:D-Ribofuranose"/>
                  <rdf:li rdf:resource="http://identifiers.org/biocyc/META:D-Ribopyranose"/>
                  <rdf:li rdf:resource="http://identifiers.org/chebi/CHEBI:13011"/>
                  <rdf:li rdf:resource="http://identifiers.org/chebi/CHEBI:16988"/>
                  <rdf:li rdf:resource="http://identifiers.org/chebi/CHEBI:46999"/>
                  <rdf:li rdf:resource="http://identifiers.org/chebi/CHEBI:47013"/>
                  <rdf:li rdf:resource="http://identifiers.org/chebi/CHEBI:47006"/>
                  <rdf:li rdf:resource="http://identifiers.org/chebi/CHEBI:4233"/>
                  <rdf:li rdf:resource="http://identifiers.org/chebi/CHEBI:21078"/>
                  <rdf:li rdf:resource="http://identifiers.org/hmdb/HMDB00283"/>
                  <rdf:li rdf:resource="http://identifiers.org/kegg.compound/C21057"/>
                  <rdf:li rdf:resource="http://identifiers.org/kegg.compound/C00121"/>
                  <rdf:li rdf:resource="http://identifiers.org/metanetx.chemical/MNXM242"/>
                  <rdf:li rdf:resource="http://identifiers.org/seed.compound/cpd00105"/>
                </rdf:Bag>
              </bqbiol:is>
              <bqbiol:hasProperty>
                <rdf:Bag>
                  <rdf:li rdf:resource="http://identifiers.org/sbo/SBO:0000247"/>
                </rdf:Bag>
              </bqbiol:hasProperty>
            </rdf:Description>
          </rdf:RDF>
        </annotation>
      </species>
      <species metaid="M_tag6p__D__91__c__93__" sboTerm="SBO:0000247" id="M_tag6p__D__91__c__93__" name="D-Tagatose 6-phosphate" compartment="c" hasOnlySubstanceUnits="false" boundaryCondition="false" constant="false" fbc:charge="-2" fbc:chemicalFormula="C6H11O9P">
        <annotation xmlns:sbml="http://www.sbml.org/sbml/level3/version1/core">
          <rdf:RDF xmlns:rdf="http://www.w3.org/1999/02/22-rdf-syntax-ns#" xmlns:dcterms="http://purl.org/dc/terms/" xmlns:vCard="http://www.w3.org/2001/vcard-rdf/3.0#" xmlns:vCard4="http://www.w3.org/2006/vcard/ns#" xmlns:bqbiol="http://biomodels.net/biology-qualifiers/" xmlns:bqmodel="http://biomodels.net/model-qualifiers/">
            <rdf:Description rdf:about="#M_tag6p__D__91__c__93__">
              <bqbiol:is>
                <rdf:Bag>
                  <rdf:li rdf:resource="http://identifiers.org/inchi_key/BGWGXPAPYGQALX-OEXCPVAWSA-L"/>
                  <rdf:li rdf:resource="http://identifiers.org/sabiork/1352"/>
                  <rdf:li rdf:resource="http://identifiers.org/bigg.metabolite/tag6p__D"/>
                  <rdf:li rdf:resource="http://identifiers.org/biocyc/META:TAGATOSE-6-PHOSPHATE"/>
                  <rdf:li rdf:resource="http://identifiers.org/chebi/CHEBI:4251"/>
                  <rdf:li rdf:resource="http://identifiers.org/chebi/CHEBI:21097"/>
                  <rdf:li rdf:resource="http://identifiers.org/chebi/CHEBI:17837"/>
                  <rdf:li rdf:resource="http://identifiers.org/chebi/CHEBI:58695"/>
                  <rdf:li rdf:resource="http://identifiers.org/chebi/CHEBI:13025"/>
                  <rdf:li rdf:resource="http://identifiers.org/hmdb/HMDB06873"/>
                  <rdf:li rdf:resource="http://identifiers.org/kegg.compound/C01097"/>
                  <rdf:li rdf:resource="http://identifiers.org/metanetx.chemical/MNXM795"/>
                  <rdf:li rdf:resource="http://identifiers.org/seed.compound/cpd00805"/>
                </rdf:Bag>
              </bqbiol:is>
              <bqbiol:hasProperty>
                <rdf:Bag>
                  <rdf:li rdf:resource="http://identifiers.org/sbo/SBO:0000247"/>
                </rdf:Bag>
              </bqbiol:hasProperty>
            </rdf:Description>
          </rdf:RDF>
        </annotation>
      </species>
      <species metaid="M_2dr1p__91__c__93__" sboTerm="SBO:0000247" id="M_2dr1p__91__c__93__" name="2-Deoxy-D-ribose 1-phosphate" compartment="c" hasOnlySubstanceUnits="false" boundaryCondition="false" constant="false" fbc:charge="-2" fbc:chemicalFormula="C5H9O7P">
        <annotation xmlns:sbml="http://www.sbml.org/sbml/level3/version1/core">
          <rdf:RDF xmlns:rdf="http://www.w3.org/1999/02/22-rdf-syntax-ns#" xmlns:dcterms="http://purl.org/dc/terms/" xmlns:vCard="http://www.w3.org/2001/vcard-rdf/3.0#" xmlns:vCard4="http://www.w3.org/2006/vcard/ns#" xmlns:bqbiol="http://biomodels.net/biology-qualifiers/" xmlns:bqmodel="http://biomodels.net/model-qualifiers/">
            <rdf:Description rdf:about="#M_2dr1p__91__c__93__">
              <bqbiol:is>
                <rdf:Bag>
                  <rdf:li rdf:resource="http://identifiers.org/inchi_key/KBDKAJNTYKVSEK-VPENINKCSA-L"/>
                  <rdf:li rdf:resource="http://identifiers.org/reactome.compound/112032"/>
                  <rdf:li rdf:resource="http://identifiers.org/sabiork/1345"/>
                  <rdf:li rdf:resource="http://identifiers.org/bigg.metabolite/2dr1p"/>
                  <rdf:li rdf:resource="http://identifiers.org/biocyc/META:DEOXY-D-RIBOSE-1-PHOSPHATE"/>
                  <rdf:li rdf:resource="http://identifiers.org/chebi/CHEBI:28542"/>
                  <rdf:li rdf:resource="http://identifiers.org/chebi/CHEBI:1081"/>
                  <rdf:li rdf:resource="http://identifiers.org/chebi/CHEBI:11563"/>
                  <rdf:li rdf:resource="http://identifiers.org/chebi/CHEBI:19558"/>
                  <rdf:li rdf:resource="http://identifiers.org/chebi/CHEBI:58576"/>
                  <rdf:li rdf:resource="http://identifiers.org/chebi/CHEBI:57259"/>
                  <rdf:li rdf:resource="http://identifiers.org/hmdb/HMDB01351"/>
                  <rdf:li rdf:resource="http://identifiers.org/kegg.compound/C00672"/>
                  <rdf:li rdf:resource="http://identifiers.org/metanetx.chemical/MNXM789"/>
                  <rdf:li rdf:resource="http://identifiers.org/seed.compound/cpd00509"/>
                  <rdf:li rdf:resource="http://identifiers.org/seed.compound/cpd26845"/>
                </rdf:Bag>
              </bqbiol:is>
              <bqbiol:hasProperty>
                <rdf:Bag>
                  <rdf:li rdf:resource="http://identifiers.org/sbo/SBO:0000247"/>
                </rdf:Bag>
              </bqbiol:hasProperty>
            </rdf:Description>
          </rdf:RDF>
        </annotation>
      </species>
      <species metaid="M_gthrd__91__c__93__" sboTerm="SBO:0000247" id="M_gthrd__91__c__93__" name="Reduced glutathione" compartment="c" hasOnlySubstanceUnits="false" boundaryCondition="false" constant="false" fbc:charge="-1" fbc:chemicalFormula="C10H16N3O6S">
        <annotation xmlns:sbml="http://www.sbml.org/sbml/level3/version1/core">
          <rdf:RDF xmlns:rdf="http://www.w3.org/1999/02/22-rdf-syntax-ns#" xmlns:dcterms="http://purl.org/dc/terms/" xmlns:vCard="http://www.w3.org/2001/vcard-rdf/3.0#" xmlns:vCard4="http://www.w3.org/2006/vcard/ns#" xmlns:bqbiol="http://biomodels.net/biology-qualifiers/" xmlns:bqmodel="http://biomodels.net/model-qualifiers/">
            <rdf:Description rdf:about="#M_gthrd__91__c__93__">
              <bqbiol:is>
                <rdf:Bag>
                  <rdf:li rdf:resource="http://identifiers.org/inchi_key/RWSXRVCMGQZWBV-WDSKDSINSA-M"/>
                  <rdf:li rdf:resource="http://identifiers.org/kegg.drug/D00014"/>
                  <rdf:li rdf:resource="http://identifiers.org/reactome.compound/1247892"/>
                  <rdf:li rdf:resource="http://identifiers.org/reactome.compound/ 1500783"/>
                  <rdf:li rdf:resource="http://identifiers.org/reactome.compound/ 1655887"/>
                  <rdf:li rdf:resource="http://identifiers.org/reactome.compound/ 29450"/>
                  <rdf:li rdf:resource="http://identifiers.org/reactome.compound/ 158543"/>
                  <rdf:li rdf:resource="http://identifiers.org/sabiork/1926"/>
                  <rdf:li rdf:resource="http://identifiers.org/bigg.metabolite/gthrd"/>
                  <rdf:li rdf:resource="http://identifiers.org/biocyc/META:GLUTATHIONE"/>
                  <rdf:li rdf:resource="http://identifiers.org/chebi/CHEBI:43049"/>
                  <rdf:li rdf:resource="http://identifiers.org/chebi/CHEBI:14327"/>
                  <rdf:li rdf:resource="http://identifiers.org/chebi/CHEBI:16856"/>
                  <rdf:li rdf:resource="http://identifiers.org/chebi/CHEBI:57925"/>
                  <rdf:li rdf:resource="http://identifiers.org/chebi/CHEBI:12402"/>
                  <rdf:li rdf:resource="http://identifiers.org/chebi/CHEBI:24334"/>
                  <rdf:li rdf:resource="http://identifiers.org/chebi/CHEBI:5437"/>
                  <rdf:li rdf:resource="http://identifiers.org/chebi/CHEBI:42873"/>
                  <rdf:li rdf:resource="http://identifiers.org/hmdb/HMDB01463"/>
                  <rdf:li rdf:resource="http://identifiers.org/hmdb/HMDB62697"/>
                  <rdf:li rdf:resource="http://identifiers.org/hmdb/HMDB00125"/>
                  <rdf:li rdf:resource="http://identifiers.org/hmdb/HMDB06960"/>
                  <rdf:li rdf:resource="http://identifiers.org/kegg.compound/C00051"/>
                  <rdf:li rdf:resource="http://identifiers.org/metanetx.chemical/MNXM57"/>
                  <rdf:li rdf:resource="http://identifiers.org/seed.compound/cpd00042"/>
                </rdf:Bag>
              </bqbiol:is>
              <bqbiol:hasProperty>
                <rdf:Bag>
                  <rdf:li rdf:resource="http://identifiers.org/sbo/SBO:0000247"/>
                </rdf:Bag>
              </bqbiol:hasProperty>
            </rdf:Description>
          </rdf:RDF>
        </annotation>
      </species>
      <species metaid="M_pe140__91__p__93__" sboTerm="SBO:0000247" id="M_pe140__91__p__93__" name="Phosphatidylethanolamine (ditetradecanoyl, n-C14:0)" compartment="p" hasOnlySubstanceUnits="false" boundaryCondition="false" constant="false" fbc:charge="0" fbc:chemicalFormula="C33H66N1O8P1">
        <notes>
          <body xmlns="http://www.w3.org/1999/xhtml">
            <p>SLMID:000034918</p>
          </body>
        </notes>
        <annotation xmlns:sbml="http://www.sbml.org/sbml/level3/version1/core">
          <rdf:RDF xmlns:rdf="http://www.w3.org/1999/02/22-rdf-syntax-ns#" xmlns:dcterms="http://purl.org/dc/terms/" xmlns:vCard="http://www.w3.org/2001/vcard-rdf/3.0#" xmlns:vCard4="http://www.w3.org/2006/vcard/ns#" xmlns:bqbiol="http://biomodels.net/biology-qualifiers/" xmlns:bqmodel="http://biomodels.net/model-qualifiers/">
            <rdf:Description rdf:about="#M_pe140__91__p__93__">
              <bqbiol:is>
                <rdf:Bag>
                  <rdf:li rdf:resource="http://identifiers.org/bigg.metabolite/pe140"/>
                  <rdf:li rdf:resource="http://identifiers.org/biocyc/META:CPD-17087"/>
                  <rdf:li rdf:resource="http://identifiers.org/hmdb/HMDB08821"/>
                  <rdf:li rdf:resource="http://identifiers.org/hmdb/HMDB05313"/>
                  <rdf:li rdf:resource="http://identifiers.org/lipidmaps/LMGP02010352"/>
                  <rdf:li rdf:resource="http://identifiers.org/metanetx.chemical/MNXM2859"/>
                </rdf:Bag>
              </bqbiol:is>
              <bqbiol:hasProperty>
                <rdf:Bag>
                  <rdf:li rdf:resource="http://identifiers.org/sbo/SBO:0000247"/>
                </rdf:Bag>
              </bqbiol:hasProperty>
            </rdf:Description>
          </rdf:RDF>
        </annotation>
      </species>
      <species metaid="M_2agpg120__91__c__93__" sboTerm="SBO:0000247" id="M_2agpg120__91__c__93__" name="2-Acyl-sn-glycero-3-phosphoglycerol (n-C12:0)" compartment="c" hasOnlySubstanceUnits="false" boundaryCondition="false" constant="false" fbc:charge="-1" fbc:chemicalFormula="C18H36O9P1">
        <annotation xmlns:sbml="http://www.sbml.org/sbml/level3/version1/core">
          <rdf:RDF xmlns:rdf="http://www.w3.org/1999/02/22-rdf-syntax-ns#" xmlns:dcterms="http://purl.org/dc/terms/" xmlns:vCard="http://www.w3.org/2001/vcard-rdf/3.0#" xmlns:vCard4="http://www.w3.org/2006/vcard/ns#" xmlns:bqbiol="http://biomodels.net/biology-qualifiers/" xmlns:bqmodel="http://biomodels.net/model-qualifiers/">
            <rdf:Description rdf:about="#M_2agpg120__91__c__93__">
              <bqbiol:is>
                <rdf:Bag>
                  <rdf:li rdf:resource="http://identifiers.org/bigg.metabolite/2agpg120"/>
                  <rdf:li rdf:resource="http://identifiers.org/metanetx.chemical/MNXM3450"/>
                </rdf:Bag>
              </bqbiol:is>
              <bqbiol:hasProperty>
                <rdf:Bag>
                  <rdf:li rdf:resource="http://identifiers.org/sbo/SBO:0000247"/>
                </rdf:Bag>
              </bqbiol:hasProperty>
            </rdf:Description>
          </rdf:RDF>
        </annotation>
      </species>
      <species metaid="M_dhpppn__91__c__93__" sboTerm="SBO:0000247" id="M_dhpppn__91__c__93__" name="3-(2,3-Dihydroxyphenyl)propanoate" compartment="c" hasOnlySubstanceUnits="false" boundaryCondition="false" constant="false" fbc:charge="-1" fbc:chemicalFormula="C9H9O4">
        <annotation xmlns:sbml="http://www.sbml.org/sbml/level3/version1/core">
          <rdf:RDF xmlns:rdf="http://www.w3.org/1999/02/22-rdf-syntax-ns#" xmlns:dcterms="http://purl.org/dc/terms/" xmlns:vCard="http://www.w3.org/2001/vcard-rdf/3.0#" xmlns:vCard4="http://www.w3.org/2006/vcard/ns#" xmlns:bqbiol="http://biomodels.net/biology-qualifiers/" xmlns:bqmodel="http://biomodels.net/model-qualifiers/">
            <rdf:Description rdf:about="#M_dhpppn__91__c__93__">
              <bqbiol:is>
                <rdf:Bag>
                  <rdf:li rdf:resource="http://identifiers.org/inchi_key/QZDSXQJWBGMRLU-UHFFFAOYSA-M"/>
                  <rdf:li rdf:resource="http://identifiers.org/sabiork/7038"/>
                  <rdf:li rdf:resource="http://identifiers.org/bigg.metabolite/dhpppn"/>
                  <rdf:li rdf:resource="http://identifiers.org/biocyc/META:2-3-DIHYDROXYPHENYL-PROPIONATE"/>
                  <rdf:li rdf:resource="http://identifiers.org/chebi/CHEBI:46951"/>
                  <rdf:li rdf:resource="http://identifiers.org/chebi/CHEBI:18136"/>
                  <rdf:li rdf:resource="http://identifiers.org/chebi/CHEBI:11713"/>
                  <rdf:li rdf:resource="http://identifiers.org/chebi/CHEBI:19918"/>
                  <rdf:li rdf:resource="http://identifiers.org/chebi/CHEBI:1419"/>
                  <rdf:li rdf:resource="http://identifiers.org/chebi/CHEBI:19919"/>
                  <rdf:li rdf:resource="http://identifiers.org/chebi/CHEBI:11718"/>
                  <rdf:li rdf:resource="http://identifiers.org/envipath/32de3cf4-e3e6-4168-956e-32fa5ddb0ce1/compound/41182ed7-9bc7-4ca9-82dc-53a07e6cc91d"/>
                  <rdf:li rdf:resource="http://identifiers.org/kegg.compound/C04044"/>
                  <rdf:li rdf:resource="http://identifiers.org/metanetx.chemical/MNXM826"/>
                  <rdf:li rdf:resource="http://identifiers.org/seed.compound/cpd02501"/>
                </rdf:Bag>
              </bqbiol:is>
              <bqbiol:hasProperty>
                <rdf:Bag>
                  <rdf:li rdf:resource="http://identifiers.org/sbo/SBO:0000247"/>
                </rdf:Bag>
              </bqbiol:hasProperty>
            </rdf:Description>
          </rdf:RDF>
        </annotation>
      </species>
      <species metaid="M_2tdecg3p__91__p__93__" sboTerm="SBO:0000247" id="M_2tdecg3p__91__p__93__" name="2-tetradecanoyl-sn-glycerol 3-phosphate" compartment="p" hasOnlySubstanceUnits="false" boundaryCondition="false" constant="false" fbc:charge="-1" fbc:chemicalFormula="C17H34O7P1">
        <annotation xmlns:sbml="http://www.sbml.org/sbml/level3/version1/core">
          <rdf:RDF xmlns:rdf="http://www.w3.org/1999/02/22-rdf-syntax-ns#" xmlns:dcterms="http://purl.org/dc/terms/" xmlns:vCard="http://www.w3.org/2001/vcard-rdf/3.0#" xmlns:vCard4="http://www.w3.org/2006/vcard/ns#" xmlns:bqbiol="http://biomodels.net/biology-qualifiers/" xmlns:bqmodel="http://biomodels.net/model-qualifiers/">
            <rdf:Description rdf:about="#M_2tdecg3p__91__p__93__">
              <bqbiol:is>
                <rdf:Bag>
                  <rdf:li rdf:resource="http://identifiers.org/bigg.metabolite/2tdecg3p"/>
                  <rdf:li rdf:resource="http://identifiers.org/metanetx.chemical/MNXM5491"/>
                  <rdf:li rdf:resource="http://identifiers.org/seed.compound/cpd15363"/>
                </rdf:Bag>
              </bqbiol:is>
              <bqbiol:hasProperty>
                <rdf:Bag>
                  <rdf:li rdf:resource="http://identifiers.org/sbo/SBO:0000247"/>
                </rdf:Bag>
              </bqbiol:hasProperty>
            </rdf:Description>
          </rdf:RDF>
        </annotation>
      </species>
      <species metaid="M_ala__L__91__e__93__" sboTerm="SBO:0000247" id="M_ala__L__91__e__93__" name="L-Alanine" compartment="e" hasOnlySubstanceUnits="false" boundaryCondition="false" constant="false" fbc:charge="0" fbc:chemicalFormula="C3H7NO2">
        <annotation xmlns:sbml="http://www.sbml.org/sbml/level3/version1/core">
          <rdf:RDF xmlns:rdf="http://www.w3.org/1999/02/22-rdf-syntax-ns#" xmlns:dcterms="http://purl.org/dc/terms/" xmlns:vCard="http://www.w3.org/2001/vcard-rdf/3.0#" xmlns:vCard4="http://www.w3.org/2006/vcard/ns#" xmlns:bqbiol="http://biomodels.net/biology-qualifiers/" xmlns:bqmodel="http://biomodels.net/model-qualifiers/">
            <rdf:Description rdf:about="#M_ala__L__91__e__93__">
              <bqbiol:is>
                <rdf:Bag>
                  <rdf:li rdf:resource="http://identifiers.org/inchi_key/QNAYBMKLOCPYGJ-REOHCLBHSA-N"/>
                  <rdf:li rdf:resource="http://identifiers.org/kegg.drug/D00012"/>
                  <rdf:li rdf:resource="http://identifiers.org/reactome.compound/389664"/>
                  <rdf:li rdf:resource="http://identifiers.org/reactome.compound/ 352036"/>
                  <rdf:li rdf:resource="http://identifiers.org/reactome.compound/ 29432"/>
                  <rdf:li rdf:resource="http://identifiers.org/reactome.compound/ 379697"/>
                  <rdf:li rdf:resource="http://identifiers.org/sabiork/2280"/>
                  <rdf:li rdf:resource="http://identifiers.org/sabiork/ 67"/>
                  <rdf:li rdf:resource="http://identifiers.org/bigg.metabolite/ala__L"/>
                  <rdf:li rdf:resource="http://identifiers.org/biocyc/META:L-ALPHA-ALANINE"/>
                  <rdf:li rdf:resource="http://identifiers.org/chebi/CHEBI:21216"/>
                  <rdf:li rdf:resource="http://identifiers.org/chebi/CHEBI:32440"/>
                  <rdf:li rdf:resource="http://identifiers.org/chebi/CHEBI:2539"/>
                  <rdf:li rdf:resource="http://identifiers.org/chebi/CHEBI:46308"/>
                  <rdf:li rdf:resource="http://identifiers.org/chebi/CHEBI:40735"/>
                  <rdf:li rdf:resource="http://identifiers.org/chebi/CHEBI:16977"/>
                  <rdf:li rdf:resource="http://identifiers.org/chebi/CHEBI:22277"/>
                  <rdf:li rdf:resource="http://identifiers.org/chebi/CHEBI:32439"/>
                  <rdf:li rdf:resource="http://identifiers.org/chebi/CHEBI:57972"/>
                  <rdf:li rdf:resource="http://identifiers.org/chebi/CHEBI:6171"/>
                  <rdf:li rdf:resource="http://identifiers.org/chebi/CHEBI:16449"/>
                  <rdf:li rdf:resource="http://identifiers.org/chebi/CHEBI:32431"/>
                  <rdf:li rdf:resource="http://identifiers.org/chebi/CHEBI:32432"/>
                  <rdf:li rdf:resource="http://identifiers.org/chebi/CHEBI:66916"/>
                  <rdf:li rdf:resource="http://identifiers.org/chebi/CHEBI:40734"/>
                  <rdf:li rdf:resource="http://identifiers.org/chebi/CHEBI:13069"/>
                  <rdf:li rdf:resource="http://identifiers.org/chebi/CHEBI:76050"/>
                  <rdf:li rdf:resource="http://identifiers.org/chebi/CHEBI:13748"/>
                  <rdf:li rdf:resource="http://identifiers.org/envipath/650babc9-9d68-4b73-9332-11972ca26f7b/compound/d80739c7-acbe-4c00-8ea2-e3d19a191be2"/>
                  <rdf:li rdf:resource="http://identifiers.org/envipath/650babc9-9d68-4b73-9332-11972ca26f7b/compound/1aad160f-1c5e-48e0-9473-6305321b31ed"/>
                  <rdf:li rdf:resource="http://identifiers.org/hmdb/HMDB00161"/>
                  <rdf:li rdf:resource="http://identifiers.org/hmdb/HMDB62251"/>
                  <rdf:li rdf:resource="http://identifiers.org/kegg.compound/C01401"/>
                  <rdf:li rdf:resource="http://identifiers.org/kegg.compound/C00041"/>
                  <rdf:li rdf:resource="http://identifiers.org/metanetx.chemical/MNXM32"/>
                  <rdf:li rdf:resource="http://identifiers.org/seed.compound/cpd00035"/>
                  <rdf:li rdf:resource="http://identifiers.org/seed.compound/cpd01003"/>
                </rdf:Bag>
              </bqbiol:is>
              <bqbiol:hasProperty>
                <rdf:Bag>
                  <rdf:li rdf:resource="http://identifiers.org/sbo/SBO:0000247"/>
                </rdf:Bag>
              </bqbiol:hasProperty>
            </rdf:Description>
          </rdf:RDF>
        </annotation>
      </species>
      <species metaid="M_g6p__91__e__93__" sboTerm="SBO:0000247" id="M_g6p__91__e__93__" name="D-Glucose 6-phosphate" compartment="e" hasOnlySubstanceUnits="false" boundaryCondition="false" constant="false" fbc:charge="-2" fbc:chemicalFormula="C6H11O9P">
        <annotation xmlns:sbml="http://www.sbml.org/sbml/level3/version1/core">
          <rdf:RDF xmlns:rdf="http://www.w3.org/1999/02/22-rdf-syntax-ns#" xmlns:dcterms="http://purl.org/dc/terms/" xmlns:vCard="http://www.w3.org/2001/vcard-rdf/3.0#" xmlns:vCard4="http://www.w3.org/2006/vcard/ns#" xmlns:bqbiol="http://biomodels.net/biology-qualifiers/" xmlns:bqmodel="http://biomodels.net/model-qualifiers/">
            <rdf:Description rdf:about="#M_g6p__91__e__93__">
              <bqbiol:is>
                <rdf:Bag>
                  <rdf:li rdf:resource="http://identifiers.org/inchi_key/NBSCHQHZLSJFNQ-GASJEMHNSA-L"/>
                  <rdf:li rdf:resource="http://identifiers.org/reactome.compound/1629756"/>
                  <rdf:li rdf:resource="http://identifiers.org/sabiork/1404"/>
                  <rdf:li rdf:resource="http://identifiers.org/sabiork/ 1405"/>
                  <rdf:li rdf:resource="http://identifiers.org/bigg.metabolite/g6p"/>
                  <rdf:li rdf:resource="http://identifiers.org/biocyc/META:D-glucopyranose-6-phosphate"/>
                  <rdf:li rdf:resource="http://identifiers.org/chebi/CHEBI:61548"/>
                  <rdf:li rdf:resource="http://identifiers.org/chebi/CHEBI:14314"/>
                  <rdf:li rdf:resource="http://identifiers.org/chebi/CHEBI:4170"/>
                  <rdf:li rdf:resource="http://identifiers.org/hmdb/HMDB01549"/>
                  <rdf:li rdf:resource="http://identifiers.org/hmdb/HMDB01401"/>
                  <rdf:li rdf:resource="http://identifiers.org/hmdb/HMDB06793"/>
                  <rdf:li rdf:resource="http://identifiers.org/kegg.compound/C00092"/>
                  <rdf:li rdf:resource="http://identifiers.org/metanetx.chemical/MNXM160"/>
                  <rdf:li rdf:resource="http://identifiers.org/seed.compound/cpd00079"/>
                  <rdf:li rdf:resource="http://identifiers.org/seed.compound/cpd26836"/>
                </rdf:Bag>
              </bqbiol:is>
              <bqbiol:hasProperty>
                <rdf:Bag>
                  <rdf:li rdf:resource="http://identifiers.org/sbo/SBO:0000247"/>
                </rdf:Bag>
              </bqbiol:hasProperty>
            </rdf:Description>
          </rdf:RDF>
        </annotation>
      </species>
      <species metaid="M_actACP__91__c__93__" sboTerm="SBO:0000247" id="M_actACP__91__c__93__" name="Acetoacetyl-ACP" compartment="c" hasOnlySubstanceUnits="false" boundaryCondition="false" constant="false" fbc:charge="-1" fbc:chemicalFormula="C15H25N2O9PRS">
        <annotation xmlns:sbml="http://www.sbml.org/sbml/level3/version1/core">
          <rdf:RDF xmlns:rdf="http://www.w3.org/1999/02/22-rdf-syntax-ns#" xmlns:dcterms="http://purl.org/dc/terms/" xmlns:vCard="http://www.w3.org/2001/vcard-rdf/3.0#" xmlns:vCard4="http://www.w3.org/2006/vcard/ns#" xmlns:bqbiol="http://biomodels.net/biology-qualifiers/" xmlns:bqmodel="http://biomodels.net/model-qualifiers/">
            <rdf:Description rdf:about="#M_actACP__91__c__93__">
              <bqbiol:is>
                <rdf:Bag>
                  <rdf:li rdf:resource="http://identifiers.org/sabiork/8104"/>
                  <rdf:li rdf:resource="http://identifiers.org/bigg.metabolite/actACP"/>
                  <rdf:li rdf:resource="http://identifiers.org/biocyc/META:Acetoacetyl-ACPs"/>
                  <rdf:li rdf:resource="http://identifiers.org/biocyc/META:Acetoacetyl-ACP"/>
                  <rdf:li rdf:resource="http://identifiers.org/chebi/CHEBI:2393"/>
                  <rdf:li rdf:resource="http://identifiers.org/kegg.compound/C05744"/>
                  <rdf:li rdf:resource="http://identifiers.org/metanetx.chemical/MNXM1223"/>
                  <rdf:li rdf:resource="http://identifiers.org/seed.compound/cpd11488"/>
                </rdf:Bag>
              </bqbiol:is>
              <bqbiol:hasProperty>
                <rdf:Bag>
                  <rdf:li rdf:resource="http://identifiers.org/sbo/SBO:0000247"/>
                </rdf:Bag>
              </bqbiol:hasProperty>
            </rdf:Description>
          </rdf:RDF>
        </annotation>
      </species>
      <species metaid="M_2odecg3p__91__c__93__" sboTerm="SBO:0000247" id="M_2odecg3p__91__c__93__" name="2-octadecanoyl-sn-glycerol 3-phosphate" compartment="c" hasOnlySubstanceUnits="false" boundaryCondition="false" constant="false" fbc:charge="-1" fbc:chemicalFormula="C21H42O7P1">
        <notes>
          <body xmlns="http://www.w3.org/1999/xhtml">
            <p>SLMID:000043277</p>
          </body>
        </notes>
        <annotation xmlns:sbml="http://www.sbml.org/sbml/level3/version1/core">
          <rdf:RDF xmlns:rdf="http://www.w3.org/1999/02/22-rdf-syntax-ns#" xmlns:dcterms="http://purl.org/dc/terms/" xmlns:vCard="http://www.w3.org/2001/vcard-rdf/3.0#" xmlns:vCard4="http://www.w3.org/2006/vcard/ns#" xmlns:bqbiol="http://biomodels.net/biology-qualifiers/" xmlns:bqmodel="http://biomodels.net/model-qualifiers/">
            <rdf:Description rdf:about="#M_2odecg3p__91__c__93__">
              <bqbiol:is>
                <rdf:Bag>
                  <rdf:li rdf:resource="http://identifiers.org/bigg.metabolite/2odecg3p"/>
                  <rdf:li rdf:resource="http://identifiers.org/biocyc/META:CPD-17274"/>
                  <rdf:li rdf:resource="http://identifiers.org/hmdb/HMDB07850"/>
                  <rdf:li rdf:resource="http://identifiers.org/lipidmaps/LMGP10050043"/>
                  <rdf:li rdf:resource="http://identifiers.org/metanetx.chemical/MNXM5481"/>
                  <rdf:li rdf:resource="http://identifiers.org/seed.compound/cpd15358"/>
                </rdf:Bag>
              </bqbiol:is>
              <bqbiol:hasProperty>
                <rdf:Bag>
                  <rdf:li rdf:resource="http://identifiers.org/sbo/SBO:0000247"/>
                </rdf:Bag>
              </bqbiol:hasProperty>
            </rdf:Description>
          </rdf:RDF>
        </annotation>
      </species>
      <species metaid="M_hdcea__91__c__93__" sboTerm="SBO:0000247" id="M_hdcea__91__c__93__" name="Hexadecenoate (n-C16:1)" compartment="c" hasOnlySubstanceUnits="false" boundaryCondition="false" constant="false" fbc:charge="-1" fbc:chemicalFormula="C16H29O2">
        <annotation xmlns:sbml="http://www.sbml.org/sbml/level3/version1/core">
          <rdf:RDF xmlns:rdf="http://www.w3.org/1999/02/22-rdf-syntax-ns#" xmlns:dcterms="http://purl.org/dc/terms/" xmlns:vCard="http://www.w3.org/2001/vcard-rdf/3.0#" xmlns:vCard4="http://www.w3.org/2006/vcard/ns#" xmlns:bqbiol="http://biomodels.net/biology-qualifiers/" xmlns:bqmodel="http://biomodels.net/model-qualifiers/">
            <rdf:Description rdf:about="#M_hdcea__91__c__93__">
              <bqbiol:is>
                <rdf:Bag>
                  <rdf:li rdf:resource="http://identifiers.org/bigg.metabolite/hdcea"/>
                  <rdf:li rdf:resource="http://identifiers.org/metanetx.chemical/MNXM950"/>
                </rdf:Bag>
              </bqbiol:is>
              <bqbiol:hasProperty>
                <rdf:Bag>
                  <rdf:li rdf:resource="http://identifiers.org/sbo/SBO:0000247"/>
                </rdf:Bag>
              </bqbiol:hasProperty>
            </rdf:Description>
          </rdf:RDF>
        </annotation>
      </species>
      <species metaid="M_hdcoa__91__c__93__" sboTerm="SBO:0000247" id="M_hdcoa__91__c__93__" name="Hexadecenoyl-CoA (n-C16:1CoA)" compartment="c" hasOnlySubstanceUnits="false" boundaryCondition="false" constant="false" fbc:charge="-4" fbc:chemicalFormula="C37H60N7O17P3S">
        <annotation xmlns:sbml="http://www.sbml.org/sbml/level3/version1/core">
          <rdf:RDF xmlns:rdf="http://www.w3.org/1999/02/22-rdf-syntax-ns#" xmlns:dcterms="http://purl.org/dc/terms/" xmlns:vCard="http://www.w3.org/2001/vcard-rdf/3.0#" xmlns:vCard4="http://www.w3.org/2006/vcard/ns#" xmlns:bqbiol="http://biomodels.net/biology-qualifiers/" xmlns:bqmodel="http://biomodels.net/model-qualifiers/">
            <rdf:Description rdf:about="#M_hdcoa__91__c__93__">
              <bqbiol:is>
                <rdf:Bag>
                  <rdf:li rdf:resource="http://identifiers.org/bigg.metabolite/hdcoa"/>
                  <rdf:li rdf:resource="http://identifiers.org/metanetx.chemical/MNXM90167"/>
                </rdf:Bag>
              </bqbiol:is>
              <bqbiol:hasProperty>
                <rdf:Bag>
                  <rdf:li rdf:resource="http://identifiers.org/sbo/SBO:0000247"/>
                </rdf:Bag>
              </bqbiol:hasProperty>
            </rdf:Description>
          </rdf:RDF>
        </annotation>
      </species>
      <species metaid="M_actp__91__c__93__" sboTerm="SBO:0000247" id="M_actp__91__c__93__" name="Acetyl phosphate" compartment="c" hasOnlySubstanceUnits="false" boundaryCondition="false" constant="false" fbc:charge="-2" fbc:chemicalFormula="C2H3O5P">
        <annotation xmlns:sbml="http://www.sbml.org/sbml/level3/version1/core">
          <rdf:RDF xmlns:rdf="http://www.w3.org/1999/02/22-rdf-syntax-ns#" xmlns:dcterms="http://purl.org/dc/terms/" xmlns:vCard="http://www.w3.org/2001/vcard-rdf/3.0#" xmlns:vCard4="http://www.w3.org/2006/vcard/ns#" xmlns:bqbiol="http://biomodels.net/biology-qualifiers/" xmlns:bqmodel="http://biomodels.net/model-qualifiers/">
            <rdf:Description rdf:about="#M_actp__91__c__93__">
              <bqbiol:is>
                <rdf:Bag>
                  <rdf:li rdf:resource="http://identifiers.org/inchi_key/LIPOUNRJVLNBCD-UHFFFAOYSA-L"/>
                  <rdf:li rdf:resource="http://identifiers.org/sabiork/1316"/>
                  <rdf:li rdf:resource="http://identifiers.org/bigg.metabolite/actp"/>
                  <rdf:li rdf:resource="http://identifiers.org/biocyc/META:ACETYL-P"/>
                  <rdf:li rdf:resource="http://identifiers.org/chebi/CHEBI:13711"/>
                  <rdf:li rdf:resource="http://identifiers.org/chebi/CHEBI:46262"/>
                  <rdf:li rdf:resource="http://identifiers.org/chebi/CHEBI:15350"/>
                  <rdf:li rdf:resource="http://identifiers.org/chebi/CHEBI:22191"/>
                  <rdf:li rdf:resource="http://identifiers.org/chebi/CHEBI:2407"/>
                  <rdf:li rdf:resource="http://identifiers.org/hmdb/HMDB01494"/>
                  <rdf:li rdf:resource="http://identifiers.org/kegg.compound/C00227"/>
                  <rdf:li rdf:resource="http://identifiers.org/metanetx.chemical/MNXM280"/>
                  <rdf:li rdf:resource="http://identifiers.org/seed.compound/cpd00196"/>
                </rdf:Bag>
              </bqbiol:is>
              <bqbiol:hasProperty>
                <rdf:Bag>
                  <rdf:li rdf:resource="http://identifiers.org/sbo/SBO:0000247"/>
                </rdf:Bag>
              </bqbiol:hasProperty>
            </rdf:Description>
          </rdf:RDF>
        </annotation>
      </species>
      <species metaid="M_2pglyc__91__c__93__" sboTerm="SBO:0000247" id="M_2pglyc__91__c__93__" name="2-Phosphoglycolate" compartment="c" hasOnlySubstanceUnits="false" boundaryCondition="false" constant="false" fbc:charge="-3" fbc:chemicalFormula="C2H2O6P">
        <annotation xmlns:sbml="http://www.sbml.org/sbml/level3/version1/core">
          <rdf:RDF xmlns:rdf="http://www.w3.org/1999/02/22-rdf-syntax-ns#" xmlns:dcterms="http://purl.org/dc/terms/" xmlns:vCard="http://www.w3.org/2001/vcard-rdf/3.0#" xmlns:vCard4="http://www.w3.org/2006/vcard/ns#" xmlns:bqbiol="http://biomodels.net/biology-qualifiers/" xmlns:bqmodel="http://biomodels.net/model-qualifiers/">
            <rdf:Description rdf:about="#M_2pglyc__91__c__93__">
              <bqbiol:is>
                <rdf:Bag>
                  <rdf:li rdf:resource="http://identifiers.org/inchi_key/ASCFNMCAHFUBCO-UHFFFAOYSA-K"/>
                  <rdf:li rdf:resource="http://identifiers.org/sabiork/1350"/>
                  <rdf:li rdf:resource="http://identifiers.org/bigg.metabolite/2pglyc"/>
                  <rdf:li rdf:resource="http://identifiers.org/biocyc/META:CPD-67"/>
                  <rdf:li rdf:resource="http://identifiers.org/chebi/CHEBI:1268"/>
                  <rdf:li rdf:resource="http://identifiers.org/chebi/CHEBI:19764"/>
                  <rdf:li rdf:resource="http://identifiers.org/chebi/CHEBI:19763"/>
                  <rdf:li rdf:resource="http://identifiers.org/chebi/CHEBI:11652"/>
                  <rdf:li rdf:resource="http://identifiers.org/chebi/CHEBI:44849"/>
                  <rdf:li rdf:resource="http://identifiers.org/chebi/CHEBI:17150"/>
                  <rdf:li rdf:resource="http://identifiers.org/chebi/CHEBI:58033"/>
                  <rdf:li rdf:resource="http://identifiers.org/hmdb/HMDB60148"/>
                  <rdf:li rdf:resource="http://identifiers.org/hmdb/HMDB00816"/>
                  <rdf:li rdf:resource="http://identifiers.org/kegg.compound/C00988"/>
                  <rdf:li rdf:resource="http://identifiers.org/metanetx.chemical/MNXM2074"/>
                  <rdf:li rdf:resource="http://identifiers.org/seed.compound/cpd00727"/>
                </rdf:Bag>
              </bqbiol:is>
              <bqbiol:hasProperty>
                <rdf:Bag>
                  <rdf:li rdf:resource="http://identifiers.org/sbo/SBO:0000247"/>
                </rdf:Bag>
              </bqbiol:hasProperty>
            </rdf:Description>
          </rdf:RDF>
        </annotation>
      </species>
      <species metaid="M_o16a4colipa__91__e__93__" sboTerm="SBO:0000247" id="M_o16a4colipa__91__e__93__" name="(O16 antigen)x4 core oligosaccharide lipid A" compartment="e" hasOnlySubstanceUnits="false" boundaryCondition="false" constant="false" fbc:charge="-11" fbc:chemicalFormula="C312H523N6O200P4">
        <annotation xmlns:sbml="http://www.sbml.org/sbml/level3/version1/core">
          <rdf:RDF xmlns:rdf="http://www.w3.org/1999/02/22-rdf-syntax-ns#" xmlns:dcterms="http://purl.org/dc/terms/" xmlns:vCard="http://www.w3.org/2001/vcard-rdf/3.0#" xmlns:vCard4="http://www.w3.org/2006/vcard/ns#" xmlns:bqbiol="http://biomodels.net/biology-qualifiers/" xmlns:bqmodel="http://biomodels.net/model-qualifiers/">
            <rdf:Description rdf:about="#M_o16a4colipa__91__e__93__">
              <bqbiol:is>
                <rdf:Bag>
                  <rdf:li rdf:resource="http://identifiers.org/inchi_key/KAVZMDKPFMCUGM-QWDGEOHMSA-C"/>
                  <rdf:li rdf:resource="http://identifiers.org/bigg.metabolite/o16a4colipa"/>
                  <rdf:li rdf:resource="http://identifiers.org/metanetx.chemical/MNXM91789"/>
                  <rdf:li rdf:resource="http://identifiers.org/seed.compound/cpd15518"/>
                </rdf:Bag>
              </bqbiol:is>
              <bqbiol:hasProperty>
                <rdf:Bag>
                  <rdf:li rdf:resource="http://identifiers.org/sbo/SBO:0000247"/>
                </rdf:Bag>
              </bqbiol:hasProperty>
            </rdf:Description>
          </rdf:RDF>
        </annotation>
      </species>
      <species metaid="M_acgam6p__91__c__93__" sboTerm="SBO:0000247" id="M_acgam6p__91__c__93__" name="N-Acetyl-D-glucosamine 6-phosphate" compartment="c" hasOnlySubstanceUnits="false" boundaryCondition="false" constant="false" fbc:charge="-2" fbc:chemicalFormula="C8H14NO9P">
        <annotation xmlns:sbml="http://www.sbml.org/sbml/level3/version1/core">
          <rdf:RDF xmlns:rdf="http://www.w3.org/1999/02/22-rdf-syntax-ns#" xmlns:dcterms="http://purl.org/dc/terms/" xmlns:vCard="http://www.w3.org/2001/vcard-rdf/3.0#" xmlns:vCard4="http://www.w3.org/2006/vcard/ns#" xmlns:bqbiol="http://biomodels.net/biology-qualifiers/" xmlns:bqmodel="http://biomodels.net/model-qualifiers/">
            <rdf:Description rdf:about="#M_acgam6p__91__c__93__">
              <bqbiol:is>
                <rdf:Bag>
                  <rdf:li rdf:resource="http://identifiers.org/inchi_key/BRGMHAYQAZFZDJ-RTRLPJTCSA-L"/>
                  <rdf:li rdf:resource="http://identifiers.org/reactome.compound/449703"/>
                  <rdf:li rdf:resource="http://identifiers.org/sabiork/1676"/>
                  <rdf:li rdf:resource="http://identifiers.org/bigg.metabolite/acgam6p"/>
                  <rdf:li rdf:resource="http://identifiers.org/biocyc/META:CPD-16168"/>
                  <rdf:li rdf:resource="http://identifiers.org/biocyc/META:N-ACETYL-D-GLUCOSAMINE-6-P"/>
                  <rdf:li rdf:resource="http://identifiers.org/chebi/CHEBI:49353"/>
                  <rdf:li rdf:resource="http://identifiers.org/chebi/CHEBI:57513"/>
                  <rdf:li rdf:resource="http://identifiers.org/chebi/CHEBI:49359"/>
                  <rdf:li rdf:resource="http://identifiers.org/chebi/CHEBI:12456"/>
                  <rdf:li rdf:resource="http://identifiers.org/chebi/CHEBI:15784"/>
                  <rdf:li rdf:resource="http://identifiers.org/chebi/CHEBI:21521"/>
                  <rdf:li rdf:resource="http://identifiers.org/chebi/CHEBI:7127"/>
                  <rdf:li rdf:resource="http://identifiers.org/chebi/CHEBI:39577"/>
                  <rdf:li rdf:resource="http://identifiers.org/chebi/CHEBI:12564"/>
                  <rdf:li rdf:resource="http://identifiers.org/hmdb/HMDB01062"/>
                  <rdf:li rdf:resource="http://identifiers.org/hmdb/HMDB02817"/>
                  <rdf:li rdf:resource="http://identifiers.org/kegg.compound/C00357"/>
                  <rdf:li rdf:resource="http://identifiers.org/metanetx.chemical/MNXM63556"/>
                  <rdf:li rdf:resource="http://identifiers.org/seed.compound/cpd00293"/>
                </rdf:Bag>
              </bqbiol:is>
              <bqbiol:hasProperty>
                <rdf:Bag>
                  <rdf:li rdf:resource="http://identifiers.org/sbo/SBO:0000247"/>
                </rdf:Bag>
              </bqbiol:hasProperty>
            </rdf:Description>
          </rdf:RDF>
        </annotation>
      </species>
      <species metaid="M_g3pc__91__c__93__" sboTerm="SBO:0000247" id="M_g3pc__91__c__93__" name="Sn-Glycero-3-phosphocholine" compartment="c" hasOnlySubstanceUnits="false" boundaryCondition="false" constant="false" fbc:charge="0" fbc:chemicalFormula="C8H20NO6P">
        <annotation xmlns:sbml="http://www.sbml.org/sbml/level3/version1/core">
          <rdf:RDF xmlns:rdf="http://www.w3.org/1999/02/22-rdf-syntax-ns#" xmlns:dcterms="http://purl.org/dc/terms/" xmlns:vCard="http://www.w3.org/2001/vcard-rdf/3.0#" xmlns:vCard4="http://www.w3.org/2006/vcard/ns#" xmlns:bqbiol="http://biomodels.net/biology-qualifiers/" xmlns:bqmodel="http://biomodels.net/model-qualifiers/">
            <rdf:Description rdf:about="#M_g3pc__91__c__93__">
              <bqbiol:is>
                <rdf:Bag>
                  <rdf:li rdf:resource="http://identifiers.org/inchi_key/SUHOQUVVVLNYQR-MRVPVSSYSA-N"/>
                  <rdf:li rdf:resource="http://identifiers.org/kegg.drug/D07349"/>
                  <rdf:li rdf:resource="http://identifiers.org/reactome.compound/1498750"/>
                  <rdf:li rdf:resource="http://identifiers.org/sabiork/5173"/>
                  <rdf:li rdf:resource="http://identifiers.org/bigg.metabolite/g3pc"/>
                  <rdf:li rdf:resource="http://identifiers.org/biocyc/META:L-1-GLYCERO-PHOSPHORYLCHOLINE"/>
                  <rdf:li rdf:resource="http://identifiers.org/chebi/CHEBI:55397"/>
                  <rdf:li rdf:resource="http://identifiers.org/chebi/CHEBI:76433"/>
                  <rdf:li rdf:resource="http://identifiers.org/chebi/CHEBI:26697"/>
                  <rdf:li rdf:resource="http://identifiers.org/chebi/CHEBI:12847"/>
                  <rdf:li rdf:resource="http://identifiers.org/chebi/CHEBI:14343"/>
                  <rdf:li rdf:resource="http://identifiers.org/chebi/CHEBI:10646"/>
                  <rdf:li rdf:resource="http://identifiers.org/chebi/CHEBI:16870"/>
                  <rdf:li rdf:resource="http://identifiers.org/chebi/CHEBI:41458"/>
                  <rdf:li rdf:resource="http://identifiers.org/chebi/CHEBI:12841"/>
                  <rdf:li rdf:resource="http://identifiers.org/kegg.compound/C00670"/>
                  <rdf:li rdf:resource="http://identifiers.org/metanetx.chemical/MNXM367"/>
                  <rdf:li rdf:resource="http://identifiers.org/seed.compound/cpd00507"/>
                </rdf:Bag>
              </bqbiol:is>
              <bqbiol:hasProperty>
                <rdf:Bag>
                  <rdf:li rdf:resource="http://identifiers.org/sbo/SBO:0000247"/>
                </rdf:Bag>
              </bqbiol:hasProperty>
            </rdf:Description>
          </rdf:RDF>
        </annotation>
      </species>
      <species metaid="M_thmpp__91__c__93__" sboTerm="SBO:0000247" id="M_thmpp__91__c__93__" name="Thiamine diphosphate" compartment="c" hasOnlySubstanceUnits="false" boundaryCondition="false" constant="false" fbc:charge="-2" fbc:chemicalFormula="C12H16N4O7P2S">
        <annotation xmlns:sbml="http://www.sbml.org/sbml/level3/version1/core">
          <rdf:RDF xmlns:rdf="http://www.w3.org/1999/02/22-rdf-syntax-ns#" xmlns:dcterms="http://purl.org/dc/terms/" xmlns:vCard="http://www.w3.org/2001/vcard-rdf/3.0#" xmlns:vCard4="http://www.w3.org/2006/vcard/ns#" xmlns:bqbiol="http://biomodels.net/biology-qualifiers/" xmlns:bqmodel="http://biomodels.net/model-qualifiers/">
            <rdf:Description rdf:about="#M_thmpp__91__c__93__">
              <bqbiol:is>
                <rdf:Bag>
                  <rdf:li rdf:resource="http://identifiers.org/inchi_key/AYEKOFBPNLCAJY-UHFFFAOYSA-L"/>
                  <rdf:li rdf:resource="http://identifiers.org/reactome.compound/8878387"/>
                  <rdf:li rdf:resource="http://identifiers.org/reactome.compound/ 29480"/>
                  <rdf:li rdf:resource="http://identifiers.org/sabiork/1287"/>
                  <rdf:li rdf:resource="http://identifiers.org/bigg.metabolite/thmpp"/>
                  <rdf:li rdf:resource="http://identifiers.org/biocyc/META:THIAMINE-PYROPHOSPHATE"/>
                  <rdf:li rdf:resource="http://identifiers.org/chebi/CHEBI:15229"/>
                  <rdf:li rdf:resource="http://identifiers.org/chebi/CHEBI:58937"/>
                  <rdf:li rdf:resource="http://identifiers.org/chebi/CHEBI:45931"/>
                  <rdf:li rdf:resource="http://identifiers.org/chebi/CHEBI:45930"/>
                  <rdf:li rdf:resource="http://identifiers.org/chebi/CHEBI:9532"/>
                  <rdf:li rdf:resource="http://identifiers.org/chebi/CHEBI:49939"/>
                  <rdf:li rdf:resource="http://identifiers.org/hmdb/HMDB62636"/>
                  <rdf:li rdf:resource="http://identifiers.org/hmdb/HMDB01372"/>
                  <rdf:li rdf:resource="http://identifiers.org/kegg.compound/C00068"/>
                  <rdf:li rdf:resource="http://identifiers.org/metanetx.chemical/MNXM256"/>
                  <rdf:li rdf:resource="http://identifiers.org/seed.compound/cpd00056"/>
                </rdf:Bag>
              </bqbiol:is>
              <bqbiol:hasProperty>
                <rdf:Bag>
                  <rdf:li rdf:resource="http://identifiers.org/sbo/SBO:0000247"/>
                </rdf:Bag>
              </bqbiol:hasProperty>
            </rdf:Description>
          </rdf:RDF>
        </annotation>
      </species>
      <species metaid="M_dmbzid__91__c__93__" sboTerm="SBO:0000247" id="M_dmbzid__91__c__93__" name="5,6-Dimethylbenzimidazole" compartment="c" hasOnlySubstanceUnits="false" boundaryCondition="false" constant="false" fbc:charge="0" fbc:chemicalFormula="C9H10N2">
        <annotation xmlns:sbml="http://www.sbml.org/sbml/level3/version1/core">
          <rdf:RDF xmlns:rdf="http://www.w3.org/1999/02/22-rdf-syntax-ns#" xmlns:dcterms="http://purl.org/dc/terms/" xmlns:vCard="http://www.w3.org/2001/vcard-rdf/3.0#" xmlns:vCard4="http://www.w3.org/2006/vcard/ns#" xmlns:bqbiol="http://biomodels.net/biology-qualifiers/" xmlns:bqmodel="http://biomodels.net/model-qualifiers/">
            <rdf:Description rdf:about="#M_dmbzid__91__c__93__">
              <bqbiol:is>
                <rdf:Bag>
                  <rdf:li rdf:resource="http://identifiers.org/inchi_key/LJUQGASMPRMWIW-UHFFFAOYSA-N"/>
                  <rdf:li rdf:resource="http://identifiers.org/bigg.metabolite/dmbzid"/>
                  <rdf:li rdf:resource="http://identifiers.org/biocyc/META:DIMETHYLBENZIMIDAZOLE"/>
                  <rdf:li rdf:resource="http://identifiers.org/chebi/CHEBI:14172"/>
                  <rdf:li rdf:resource="http://identifiers.org/chebi/CHEBI:20516"/>
                  <rdf:li rdf:resource="http://identifiers.org/chebi/CHEBI:4620"/>
                  <rdf:li rdf:resource="http://identifiers.org/chebi/CHEBI:15890"/>
                  <rdf:li rdf:resource="http://identifiers.org/chebi/CHEBI:42126"/>
                  <rdf:li rdf:resource="http://identifiers.org/hmdb/HMDB03701"/>
                  <rdf:li rdf:resource="http://identifiers.org/kegg.compound/C03114"/>
                  <rdf:li rdf:resource="http://identifiers.org/metanetx.chemical/MNXM1531"/>
                  <rdf:li rdf:resource="http://identifiers.org/seed.compound/cpd01997"/>
                </rdf:Bag>
              </bqbiol:is>
              <bqbiol:hasProperty>
                <rdf:Bag>
                  <rdf:li rdf:resource="http://identifiers.org/sbo/SBO:0000247"/>
                </rdf:Bag>
              </bqbiol:hasProperty>
            </rdf:Description>
          </rdf:RDF>
        </annotation>
      </species>
      <species metaid="M_val__L__91__p__93__" sboTerm="SBO:0000247" id="M_val__L__91__p__93__" name="L-Valine" compartment="p" hasOnlySubstanceUnits="false" boundaryCondition="false" constant="false" fbc:charge="0" fbc:chemicalFormula="C5H11NO2">
        <annotation xmlns:sbml="http://www.sbml.org/sbml/level3/version1/core">
          <rdf:RDF xmlns:rdf="http://www.w3.org/1999/02/22-rdf-syntax-ns#" xmlns:dcterms="http://purl.org/dc/terms/" xmlns:vCard="http://www.w3.org/2001/vcard-rdf/3.0#" xmlns:vCard4="http://www.w3.org/2006/vcard/ns#" xmlns:bqbiol="http://biomodels.net/biology-qualifiers/" xmlns:bqmodel="http://biomodels.net/model-qualifiers/">
            <rdf:Description rdf:about="#M_val__L__91__p__93__">
              <bqbiol:is>
                <rdf:Bag>
                  <rdf:li rdf:resource="http://identifiers.org/inchi_key/KZSNJWFQEVHDMF-BYPYZUCNSA-N"/>
                  <rdf:li rdf:resource="http://identifiers.org/kegg.drug/D00039"/>
                  <rdf:li rdf:resource="http://identifiers.org/reactome.compound/113540"/>
                  <rdf:li rdf:resource="http://identifiers.org/reactome.compound/ 29702"/>
                  <rdf:li rdf:resource="http://identifiers.org/sabiork/68"/>
                  <rdf:li rdf:resource="http://identifiers.org/sabiork/ 23113"/>
                  <rdf:li rdf:resource="http://identifiers.org/bigg.metabolite/val__L"/>
                  <rdf:li rdf:resource="http://identifiers.org/biocyc/META:VAL"/>
                  <rdf:li rdf:resource="http://identifiers.org/chebi/CHEBI:32859"/>
                  <rdf:li rdf:resource="http://identifiers.org/chebi/CHEBI:57762"/>
                  <rdf:li rdf:resource="http://identifiers.org/chebi/CHEBI:13186"/>
                  <rdf:li rdf:resource="http://identifiers.org/chebi/CHEBI:16414"/>
                  <rdf:li rdf:resource="http://identifiers.org/chebi/CHEBI:6321"/>
                  <rdf:li rdf:resource="http://identifiers.org/chebi/CHEBI:21417"/>
                  <rdf:li rdf:resource="http://identifiers.org/chebi/CHEBI:46418"/>
                  <rdf:li rdf:resource="http://identifiers.org/chebi/CHEBI:46282"/>
                  <rdf:li rdf:resource="http://identifiers.org/chebi/CHEBI:32852"/>
                  <rdf:li rdf:resource="http://identifiers.org/chebi/CHEBI:32851"/>
                  <rdf:li rdf:resource="http://identifiers.org/chebi/CHEBI:87977"/>
                  <rdf:li rdf:resource="http://identifiers.org/chebi/CHEBI:32860"/>
                  <rdf:li rdf:resource="http://identifiers.org/chebi/CHEBI:27266"/>
                  <rdf:li rdf:resource="http://identifiers.org/chebi/CHEBI:46376"/>
                  <rdf:li rdf:resource="http://identifiers.org/chebi/CHEBI:46484"/>
                  <rdf:li rdf:resource="http://identifiers.org/envipath/32de3cf4-e3e6-4168-956e-32fa5ddb0ce1/compound/b2ec1d47-f20f-4b19-9b15-ac1a3c2159c5"/>
                  <rdf:li rdf:resource="http://identifiers.org/envipath/650babc9-9d68-4b73-9332-11972ca26f7b/compound/65a4c231-5232-4f08-93e2-007eb0537f0e"/>
                  <rdf:li rdf:resource="http://identifiers.org/hmdb/HMDB00883"/>
                  <rdf:li rdf:resource="http://identifiers.org/hmdb/HMDB34366"/>
                  <rdf:li rdf:resource="http://identifiers.org/kegg.compound/C16436"/>
                  <rdf:li rdf:resource="http://identifiers.org/kegg.compound/C00183"/>
                  <rdf:li rdf:resource="http://identifiers.org/lipidmaps/LMFA01100046"/>
                  <rdf:li rdf:resource="http://identifiers.org/metanetx.chemical/MNXM199"/>
                  <rdf:li rdf:resource="http://identifiers.org/seed.compound/cpd15141"/>
                  <rdf:li rdf:resource="http://identifiers.org/seed.compound/cpd00156"/>
                </rdf:Bag>
              </bqbiol:is>
              <bqbiol:hasProperty>
                <rdf:Bag>
                  <rdf:li rdf:resource="http://identifiers.org/sbo/SBO:0000247"/>
                </rdf:Bag>
              </bqbiol:hasProperty>
            </rdf:Description>
          </rdf:RDF>
        </annotation>
      </species>
      <species metaid="M_xtp__91__c__93__" sboTerm="SBO:0000247" id="M_xtp__91__c__93__" name="XTP" compartment="c" hasOnlySubstanceUnits="false" boundaryCondition="false" constant="false" fbc:charge="-4" fbc:chemicalFormula="C10H11N4O15P3">
        <annotation xmlns:sbml="http://www.sbml.org/sbml/level3/version1/core">
          <rdf:RDF xmlns:rdf="http://www.w3.org/1999/02/22-rdf-syntax-ns#" xmlns:dcterms="http://purl.org/dc/terms/" xmlns:vCard="http://www.w3.org/2001/vcard-rdf/3.0#" xmlns:vCard4="http://www.w3.org/2006/vcard/ns#" xmlns:bqbiol="http://biomodels.net/biology-qualifiers/" xmlns:bqmodel="http://biomodels.net/model-qualifiers/">
            <rdf:Description rdf:about="#M_xtp__91__c__93__">
              <bqbiol:is>
                <rdf:Bag>
                  <rdf:li rdf:resource="http://identifiers.org/inchi_key/CAEFEWVYEZABLA-UUOKFMHZSA-J"/>
                  <rdf:li rdf:resource="http://identifiers.org/reactome.compound/2509848"/>
                  <rdf:li rdf:resource="http://identifiers.org/sabiork/1876"/>
                  <rdf:li rdf:resource="http://identifiers.org/bigg.metabolite/xtp"/>
                  <rdf:li rdf:resource="http://identifiers.org/biocyc/META:XTP"/>
                  <rdf:li rdf:resource="http://identifiers.org/chebi/CHEBI:61314"/>
                  <rdf:li rdf:resource="http://identifiers.org/chebi/CHEBI:10049"/>
                  <rdf:li rdf:resource="http://identifiers.org/chebi/CHEBI:59885"/>
                  <rdf:li rdf:resource="http://identifiers.org/hmdb/HMDB00293"/>
                  <rdf:li rdf:resource="http://identifiers.org/kegg.compound/C00700"/>
                  <rdf:li rdf:resource="http://identifiers.org/metanetx.chemical/MNXM1860"/>
                  <rdf:li rdf:resource="http://identifiers.org/seed.compound/cpd00530"/>
                </rdf:Bag>
              </bqbiol:is>
              <bqbiol:hasProperty>
                <rdf:Bag>
                  <rdf:li rdf:resource="http://identifiers.org/sbo/SBO:0000247"/>
                </rdf:Bag>
              </bqbiol:hasProperty>
            </rdf:Description>
          </rdf:RDF>
        </annotation>
      </species>
      <species metaid="M_udcpgl__91__c__93__" sboTerm="SBO:0000247" id="M_udcpgl__91__c__93__" name="Undecaprenol-diphosphate-glucose" compartment="c" hasOnlySubstanceUnits="false" boundaryCondition="false" constant="false" fbc:charge="-2" fbc:chemicalFormula="C61H100O12P2">
        <annotation xmlns:sbml="http://www.sbml.org/sbml/level3/version1/core">
          <rdf:RDF xmlns:rdf="http://www.w3.org/1999/02/22-rdf-syntax-ns#" xmlns:dcterms="http://purl.org/dc/terms/" xmlns:vCard="http://www.w3.org/2001/vcard-rdf/3.0#" xmlns:vCard4="http://www.w3.org/2006/vcard/ns#" xmlns:bqbiol="http://biomodels.net/biology-qualifiers/" xmlns:bqmodel="http://biomodels.net/model-qualifiers/">
            <rdf:Description rdf:about="#M_udcpgl__91__c__93__">
              <bqbiol:is>
                <rdf:Bag>
                  <rdf:li rdf:resource="http://identifiers.org/bigg.metabolite/udcpgl"/>
                </rdf:Bag>
              </bqbiol:is>
              <bqbiol:hasProperty>
                <rdf:Bag>
                  <rdf:li rdf:resource="http://identifiers.org/sbo/SBO:0000247"/>
                </rdf:Bag>
              </bqbiol:hasProperty>
            </rdf:Description>
          </rdf:RDF>
        </annotation>
      </species>
      <species metaid="M_mepn__91__c__93__" sboTerm="SBO:0000247" id="M_mepn__91__c__93__" name="Methylphosphonic acid" compartment="c" hasOnlySubstanceUnits="false" boundaryCondition="false" constant="false" fbc:charge="-1" fbc:chemicalFormula="CH4O3P">
        <annotation xmlns:sbml="http://www.sbml.org/sbml/level3/version1/core">
          <rdf:RDF xmlns:rdf="http://www.w3.org/1999/02/22-rdf-syntax-ns#" xmlns:dcterms="http://purl.org/dc/terms/" xmlns:vCard="http://www.w3.org/2001/vcard-rdf/3.0#" xmlns:vCard4="http://www.w3.org/2006/vcard/ns#" xmlns:bqbiol="http://biomodels.net/biology-qualifiers/" xmlns:bqmodel="http://biomodels.net/model-qualifiers/">
            <rdf:Description rdf:about="#M_mepn__91__c__93__">
              <bqbiol:is>
                <rdf:Bag>
                  <rdf:li rdf:resource="http://identifiers.org/bigg.metabolite/mepn"/>
                </rdf:Bag>
              </bqbiol:is>
              <bqbiol:hasProperty>
                <rdf:Bag>
                  <rdf:li rdf:resource="http://identifiers.org/sbo/SBO:0000247"/>
                </rdf:Bag>
              </bqbiol:hasProperty>
            </rdf:Description>
          </rdf:RDF>
        </annotation>
      </species>
      <species metaid="M_ppt__91__p__93__" sboTerm="SBO:0000247" id="M_ppt__91__p__93__" name="Phosphonate" compartment="p" hasOnlySubstanceUnits="false" boundaryCondition="false" constant="false" fbc:charge="-2" fbc:chemicalFormula="HO3P">
        <annotation xmlns:sbml="http://www.sbml.org/sbml/level3/version1/core">
          <rdf:RDF xmlns:rdf="http://www.w3.org/1999/02/22-rdf-syntax-ns#" xmlns:dcterms="http://purl.org/dc/terms/" xmlns:vCard="http://www.w3.org/2001/vcard-rdf/3.0#" xmlns:vCard4="http://www.w3.org/2006/vcard/ns#" xmlns:bqbiol="http://biomodels.net/biology-qualifiers/" xmlns:bqmodel="http://biomodels.net/model-qualifiers/">
            <rdf:Description rdf:about="#M_ppt__91__p__93__">
              <bqbiol:is>
                <rdf:Bag>
                  <rdf:li rdf:resource="http://identifiers.org/inchi_key/ABLZXFCXXLZCGV-UHFFFAOYSA-L"/>
                  <rdf:li rdf:resource="http://identifiers.org/sabiork/2905"/>
                  <rdf:li rdf:resource="http://identifiers.org/bigg.metabolite/ppt"/>
                  <rdf:li rdf:resource="http://identifiers.org/biocyc/META:PHOSPHONATE"/>
                  <rdf:li rdf:resource="http://identifiers.org/biocyc/META:CPD-12755"/>
                  <rdf:li rdf:resource="http://identifiers.org/biocyc/META:CPD-12756"/>
                  <rdf:li rdf:resource="http://identifiers.org/biocyc/META:X-PHOSPHATE-GROUP"/>
                  <rdf:li rdf:resource="http://identifiers.org/chebi/CHEBI:29196"/>
                  <rdf:li rdf:resource="http://identifiers.org/chebi/CHEBI:33462"/>
                  <rdf:li rdf:resource="http://identifiers.org/chebi/CHEBI:44976"/>
                  <rdf:li rdf:resource="http://identifiers.org/chebi/CHEBI:26066"/>
                  <rdf:li rdf:resource="http://identifiers.org/chebi/CHEBI:26081"/>
                  <rdf:li rdf:resource="http://identifiers.org/chebi/CHEBI:29197"/>
                  <rdf:li rdf:resource="http://identifiers.org/chebi/CHEBI:16215"/>
                  <rdf:li rdf:resource="http://identifiers.org/chebi/CHEBI:8154"/>
                  <rdf:li rdf:resource="http://identifiers.org/chebi/CHEBI:29258"/>
                  <rdf:li rdf:resource="http://identifiers.org/chebi/CHEBI:39856"/>
                  <rdf:li rdf:resource="http://identifiers.org/chebi/CHEBI:14820"/>
                  <rdf:li rdf:resource="http://identifiers.org/chebi/CHEBI:29259"/>
                  <rdf:li rdf:resource="http://identifiers.org/chebi/CHEBI:45064"/>
                  <rdf:li rdf:resource="http://identifiers.org/chebi/CHEBI:26067"/>
                  <rdf:li rdf:resource="http://identifiers.org/chebi/CHEBI:36361"/>
                  <rdf:li rdf:resource="http://identifiers.org/chebi/CHEBI:45060"/>
                  <rdf:li rdf:resource="http://identifiers.org/envipath/5882df9c-dae1-4d80-a40e-db4724271456/compound/476ae429-68f2-4547-b4ce-baad8ab3bc26"/>
                  <rdf:li rdf:resource="http://identifiers.org/envipath/5882df9c-dae1-4d80-a40e-db4724271456/compound/cc4b0b2a-ff3d-4f32-bb67-58801f122f27"/>
                  <rdf:li rdf:resource="http://identifiers.org/envipath/32de3cf4-e3e6-4168-956e-32fa5ddb0ce1/compound/fce7e49c-1b66-4eb2-b13a-154386e984fa"/>
                  <rdf:li rdf:resource="http://identifiers.org/hmdb/HMDB01443"/>
                  <rdf:li rdf:resource="http://identifiers.org/kegg.compound/C06701"/>
                  <rdf:li rdf:resource="http://identifiers.org/metanetx.chemical/MNXM1683"/>
                  <rdf:li rdf:resource="http://identifiers.org/seed.compound/cpd28344"/>
                  <rdf:li rdf:resource="http://identifiers.org/seed.compound/cpd04099"/>
                </rdf:Bag>
              </bqbiol:is>
              <bqbiol:hasProperty>
                <rdf:Bag>
                  <rdf:li rdf:resource="http://identifiers.org/sbo/SBO:0000247"/>
                </rdf:Bag>
              </bqbiol:hasProperty>
            </rdf:Description>
          </rdf:RDF>
        </annotation>
      </species>
      <species metaid="M_mepn__91__p__93__" sboTerm="SBO:0000247" id="M_mepn__91__p__93__" name="Methylphosphonic acid" compartment="p" hasOnlySubstanceUnits="false" boundaryCondition="false" constant="false" fbc:charge="-1" fbc:chemicalFormula="CH4O3P">
        <annotation xmlns:sbml="http://www.sbml.org/sbml/level3/version1/core">
          <rdf:RDF xmlns:rdf="http://www.w3.org/1999/02/22-rdf-syntax-ns#" xmlns:dcterms="http://purl.org/dc/terms/" xmlns:vCard="http://www.w3.org/2001/vcard-rdf/3.0#" xmlns:vCard4="http://www.w3.org/2006/vcard/ns#" xmlns:bqbiol="http://biomodels.net/biology-qualifiers/" xmlns:bqmodel="http://biomodels.net/model-qualifiers/">
            <rdf:Description rdf:about="#M_mepn__91__p__93__">
              <bqbiol:is>
                <rdf:Bag>
                  <rdf:li rdf:resource="http://identifiers.org/bigg.metabolite/mepn"/>
                </rdf:Bag>
              </bqbiol:is>
              <bqbiol:hasProperty>
                <rdf:Bag>
                  <rdf:li rdf:resource="http://identifiers.org/sbo/SBO:0000247"/>
                </rdf:Bag>
              </bqbiol:hasProperty>
            </rdf:Description>
          </rdf:RDF>
        </annotation>
      </species>
      <species metaid="M_cd2__91__c__93__" sboTerm="SBO:0000247" id="M_cd2__91__c__93__" name="Cadmium" compartment="c" hasOnlySubstanceUnits="false" boundaryCondition="false" constant="false" fbc:charge="2" fbc:chemicalFormula="Cd">
        <annotation xmlns:sbml="http://www.sbml.org/sbml/level3/version1/core">
          <rdf:RDF xmlns:rdf="http://www.w3.org/1999/02/22-rdf-syntax-ns#" xmlns:dcterms="http://purl.org/dc/terms/" xmlns:vCard="http://www.w3.org/2001/vcard-rdf/3.0#" xmlns:vCard4="http://www.w3.org/2006/vcard/ns#" xmlns:bqbiol="http://biomodels.net/biology-qualifiers/" xmlns:bqmodel="http://biomodels.net/model-qualifiers/">
            <rdf:Description rdf:about="#M_cd2__91__c__93__">
              <bqbiol:is>
                <rdf:Bag>
                  <rdf:li rdf:resource="http://identifiers.org/inchi_key/WLZRMCYVCSSEQC-UHFFFAOYSA-N"/>
                  <rdf:li rdf:resource="http://identifiers.org/sabiork/48"/>
                  <rdf:li rdf:resource="http://identifiers.org/bigg.metabolite/cd2"/>
                  <rdf:li rdf:resource="http://identifiers.org/biocyc/META:CD+2"/>
                  <rdf:li rdf:resource="http://identifiers.org/chebi/CHEBI:48773"/>
                  <rdf:li rdf:resource="http://identifiers.org/chebi/CHEBI:3290"/>
                  <rdf:li rdf:resource="http://identifiers.org/chebi/CHEBI:48775"/>
                  <rdf:li rdf:resource="http://identifiers.org/hmdb/HMDB03638"/>
                  <rdf:li rdf:resource="http://identifiers.org/kegg.compound/C01413"/>
                  <rdf:li rdf:resource="http://identifiers.org/metanetx.chemical/MNXM4505"/>
                  <rdf:li rdf:resource="http://identifiers.org/seed.compound/cpd01012"/>
                </rdf:Bag>
              </bqbiol:is>
              <bqbiol:hasProperty>
                <rdf:Bag>
                  <rdf:li rdf:resource="http://identifiers.org/sbo/SBO:0000247"/>
                </rdf:Bag>
              </bqbiol:hasProperty>
            </rdf:Description>
          </rdf:RDF>
        </annotation>
      </species>
      <species metaid="M_pyr__91__p__93__" sboTerm="SBO:0000247" id="M_pyr__91__p__93__" name="Pyruvate" compartment="p" hasOnlySubstanceUnits="false" boundaryCondition="false" constant="false" fbc:charge="-1" fbc:chemicalFormula="C3H3O3">
        <annotation xmlns:sbml="http://www.sbml.org/sbml/level3/version1/core">
          <rdf:RDF xmlns:rdf="http://www.w3.org/1999/02/22-rdf-syntax-ns#" xmlns:dcterms="http://purl.org/dc/terms/" xmlns:vCard="http://www.w3.org/2001/vcard-rdf/3.0#" xmlns:vCard4="http://www.w3.org/2006/vcard/ns#" xmlns:bqbiol="http://biomodels.net/biology-qualifiers/" xmlns:bqmodel="http://biomodels.net/model-qualifiers/">
            <rdf:Description rdf:about="#M_pyr__91__p__93__">
              <bqbiol:is>
                <rdf:Bag>
                  <rdf:li rdf:resource="http://identifiers.org/inchi_key/LCTONWCANYUPML-UHFFFAOYSA-M"/>
                  <rdf:li rdf:resource="http://identifiers.org/reactome.compound/1130930"/>
                  <rdf:li rdf:resource="http://identifiers.org/reactome.compound/ 5357717"/>
                  <rdf:li rdf:resource="http://identifiers.org/reactome.compound/ 113557"/>
                  <rdf:li rdf:resource="http://identifiers.org/reactome.compound/ 29398"/>
                  <rdf:li rdf:resource="http://identifiers.org/reactome.compound/ 389680"/>
                  <rdf:li rdf:resource="http://identifiers.org/sabiork/33"/>
                  <rdf:li rdf:resource="http://identifiers.org/bigg.metabolite/pyr"/>
                  <rdf:li rdf:resource="http://identifiers.org/biocyc/META:PYRUVATE"/>
                  <rdf:li rdf:resource="http://identifiers.org/chebi/CHEBI:26462"/>
                  <rdf:li rdf:resource="http://identifiers.org/chebi/CHEBI:26466"/>
                  <rdf:li rdf:resource="http://identifiers.org/chebi/CHEBI:8685"/>
                  <rdf:li rdf:resource="http://identifiers.org/chebi/CHEBI:32816"/>
                  <rdf:li rdf:resource="http://identifiers.org/chebi/CHEBI:45253"/>
                  <rdf:li rdf:resource="http://identifiers.org/chebi/CHEBI:14987"/>
                  <rdf:li rdf:resource="http://identifiers.org/chebi/CHEBI:15361"/>
                  <rdf:li rdf:resource="http://identifiers.org/envipath/650babc9-9d68-4b73-9332-11972ca26f7b/compound/ccc99777-54dc-42d4-a97e-009b780d3905"/>
                  <rdf:li rdf:resource="http://identifiers.org/envipath/32de3cf4-e3e6-4168-956e-32fa5ddb0ce1/compound/dc01020e-8c7e-4087-9f56-cf8c962b7437"/>
                  <rdf:li rdf:resource="http://identifiers.org/hmdb/HMDB00243"/>
                  <rdf:li rdf:resource="http://identifiers.org/kegg.compound/C00022"/>
                  <rdf:li rdf:resource="http://identifiers.org/lipidmaps/LMFA01060077"/>
                  <rdf:li rdf:resource="http://identifiers.org/metanetx.chemical/MNXM23"/>
                  <rdf:li rdf:resource="http://identifiers.org/seed.compound/cpd00020"/>
                </rdf:Bag>
              </bqbiol:is>
              <bqbiol:hasProperty>
                <rdf:Bag>
                  <rdf:li rdf:resource="http://identifiers.org/sbo/SBO:0000247"/>
                </rdf:Bag>
              </bqbiol:hasProperty>
            </rdf:Description>
          </rdf:RDF>
        </annotation>
      </species>
      <species metaid="M_tcynt__91__p__93__" sboTerm="SBO:0000247" id="M_tcynt__91__p__93__" name="Thiocyanate" compartment="p" hasOnlySubstanceUnits="false" boundaryCondition="false" constant="false" fbc:charge="-1" fbc:chemicalFormula="CNS">
        <annotation xmlns:sbml="http://www.sbml.org/sbml/level3/version1/core">
          <rdf:RDF xmlns:rdf="http://www.w3.org/1999/02/22-rdf-syntax-ns#" xmlns:dcterms="http://purl.org/dc/terms/" xmlns:vCard="http://www.w3.org/2001/vcard-rdf/3.0#" xmlns:vCard4="http://www.w3.org/2006/vcard/ns#" xmlns:bqbiol="http://biomodels.net/biology-qualifiers/" xmlns:bqmodel="http://biomodels.net/model-qualifiers/">
            <rdf:Description rdf:about="#M_tcynt__91__p__93__">
              <bqbiol:is>
                <rdf:Bag>
                  <rdf:li rdf:resource="http://identifiers.org/inchi_key/ZMZDMBWJUHKJPS-UHFFFAOYSA-M"/>
                  <rdf:li rdf:resource="http://identifiers.org/sabiork/5778"/>
                  <rdf:li rdf:resource="http://identifiers.org/bigg.metabolite/tcynt"/>
                  <rdf:li rdf:resource="http://identifiers.org/biocyc/META:HSCN"/>
                  <rdf:li rdf:resource="http://identifiers.org/chebi/CHEBI:29200"/>
                  <rdf:li rdf:resource="http://identifiers.org/chebi/CHEBI:18022"/>
                  <rdf:li rdf:resource="http://identifiers.org/chebi/CHEBI:45576"/>
                  <rdf:li rdf:resource="http://identifiers.org/chebi/CHEBI:26956"/>
                  <rdf:li rdf:resource="http://identifiers.org/chebi/CHEBI:24928"/>
                  <rdf:li rdf:resource="http://identifiers.org/chebi/CHEBI:24926"/>
                  <rdf:li rdf:resource="http://identifiers.org/chebi/CHEBI:9550"/>
                  <rdf:li rdf:resource="http://identifiers.org/chebi/CHEBI:26954"/>
                  <rdf:li rdf:resource="http://identifiers.org/chebi/CHEBI:15234"/>
                  <rdf:li rdf:resource="http://identifiers.org/envipath/32de3cf4-e3e6-4168-956e-32fa5ddb0ce1/compound/e06445a5-0756-47c6-b6f7-64c74b192ecc"/>
                  <rdf:li rdf:resource="http://identifiers.org/hmdb/HMDB01453"/>
                  <rdf:li rdf:resource="http://identifiers.org/kegg.compound/C01755"/>
                  <rdf:li rdf:resource="http://identifiers.org/metanetx.chemical/MNXM762"/>
                  <rdf:li rdf:resource="http://identifiers.org/seed.compound/cpd01211"/>
                </rdf:Bag>
              </bqbiol:is>
              <bqbiol:hasProperty>
                <rdf:Bag>
                  <rdf:li rdf:resource="http://identifiers.org/sbo/SBO:0000247"/>
                </rdf:Bag>
              </bqbiol:hasProperty>
            </rdf:Description>
          </rdf:RDF>
        </annotation>
      </species>
      <species metaid="M_ni2__91__c__93__" sboTerm="SBO:0000247" id="M_ni2__91__c__93__" name="Nickel" compartment="c" hasOnlySubstanceUnits="false" boundaryCondition="false" constant="false" fbc:charge="2" fbc:chemicalFormula="Ni">
        <annotation xmlns:sbml="http://www.sbml.org/sbml/level3/version1/core">
          <rdf:RDF xmlns:rdf="http://www.w3.org/1999/02/22-rdf-syntax-ns#" xmlns:dcterms="http://purl.org/dc/terms/" xmlns:vCard="http://www.w3.org/2001/vcard-rdf/3.0#" xmlns:vCard4="http://www.w3.org/2006/vcard/ns#" xmlns:bqbiol="http://biomodels.net/biology-qualifiers/" xmlns:bqmodel="http://biomodels.net/model-qualifiers/">
            <rdf:Description rdf:about="#M_ni2__91__c__93__">
              <bqbiol:is>
                <rdf:Bag>
                  <rdf:li rdf:resource="http://identifiers.org/inchi_key/VEQPNABPJHWNSG-UHFFFAOYSA-N"/>
                  <rdf:li rdf:resource="http://identifiers.org/bigg.metabolite/ni2"/>
                  <rdf:li rdf:resource="http://identifiers.org/biocyc/META:NI+2"/>
                  <rdf:li rdf:resource="http://identifiers.org/chebi/CHEBI:25517"/>
                  <rdf:li rdf:resource="http://identifiers.org/chebi/CHEBI:49785"/>
                  <rdf:li rdf:resource="http://identifiers.org/chebi/CHEBI:49786"/>
                  <rdf:li rdf:resource="http://identifiers.org/hmdb/HMDB02457"/>
                  <rdf:li rdf:resource="http://identifiers.org/kegg.compound/C19609"/>
                  <rdf:li rdf:resource="http://identifiers.org/metanetx.chemical/MNXM3673"/>
                  <rdf:li rdf:resource="http://identifiers.org/seed.compound/cpd20862"/>
                </rdf:Bag>
              </bqbiol:is>
              <bqbiol:hasProperty>
                <rdf:Bag>
                  <rdf:li rdf:resource="http://identifiers.org/sbo/SBO:0000247"/>
                </rdf:Bag>
              </bqbiol:hasProperty>
            </rdf:Description>
          </rdf:RDF>
        </annotation>
      </species>
      <species metaid="M_acanth__91__c__93__" sboTerm="SBO:0000247" id="M_acanth__91__c__93__" name="N-Acetylanthranilate" compartment="c" hasOnlySubstanceUnits="false" boundaryCondition="false" constant="false" fbc:charge="-1" fbc:chemicalFormula="C9H8NO3">
        <annotation xmlns:sbml="http://www.sbml.org/sbml/level3/version1/core">
          <rdf:RDF xmlns:rdf="http://www.w3.org/1999/02/22-rdf-syntax-ns#" xmlns:dcterms="http://purl.org/dc/terms/" xmlns:vCard="http://www.w3.org/2001/vcard-rdf/3.0#" xmlns:vCard4="http://www.w3.org/2006/vcard/ns#" xmlns:bqbiol="http://biomodels.net/biology-qualifiers/" xmlns:bqmodel="http://biomodels.net/model-qualifiers/">
            <rdf:Description rdf:about="#M_acanth__91__c__93__">
              <bqbiol:is>
                <rdf:Bag>
                  <rdf:li rdf:resource="http://identifiers.org/inchi_key/QSACCXVHEVWNMX-UHFFFAOYSA-M"/>
                  <rdf:li rdf:resource="http://identifiers.org/bigg.metabolite/acanth"/>
                  <rdf:li rdf:resource="http://identifiers.org/biocyc/META:N-ACETYLANTHRANILATE"/>
                  <rdf:li rdf:resource="http://identifiers.org/chebi/CHEBI:12465"/>
                  <rdf:li rdf:resource="http://identifiers.org/chebi/CHEBI:16803"/>
                  <rdf:li rdf:resource="http://identifiers.org/chebi/CHEBI:36555"/>
                  <rdf:li rdf:resource="http://identifiers.org/chebi/CHEBI:7194"/>
                  <rdf:li rdf:resource="http://identifiers.org/chebi/CHEBI:19414"/>
                  <rdf:li rdf:resource="http://identifiers.org/chebi/CHEBI:21602"/>
                  <rdf:li rdf:resource="http://identifiers.org/chebi/CHEBI:32578"/>
                  <rdf:li rdf:resource="http://identifiers.org/envipath/32de3cf4-e3e6-4168-956e-32fa5ddb0ce1/compound/685af208-3a2e-4b98-875d-0c9154d9272c"/>
                  <rdf:li rdf:resource="http://identifiers.org/kegg.compound/C06332"/>
                  <rdf:li rdf:resource="http://identifiers.org/metanetx.chemical/MNXM1939"/>
                  <rdf:li rdf:resource="http://identifiers.org/seed.compound/cpd03773"/>
                </rdf:Bag>
              </bqbiol:is>
              <bqbiol:hasProperty>
                <rdf:Bag>
                  <rdf:li rdf:resource="http://identifiers.org/sbo/SBO:0000247"/>
                </rdf:Bag>
              </bqbiol:hasProperty>
            </rdf:Description>
          </rdf:RDF>
        </annotation>
      </species>
      <species metaid="M_cyst__L__91__c__93__" sboTerm="SBO:0000247" id="M_cyst__L__91__c__93__" name="L-Cystathionine" compartment="c" hasOnlySubstanceUnits="false" boundaryCondition="false" constant="false" fbc:charge="0" fbc:chemicalFormula="C7H14N2O4S">
        <annotation xmlns:sbml="http://www.sbml.org/sbml/level3/version1/core">
          <rdf:RDF xmlns:rdf="http://www.w3.org/1999/02/22-rdf-syntax-ns#" xmlns:dcterms="http://purl.org/dc/terms/" xmlns:vCard="http://www.w3.org/2001/vcard-rdf/3.0#" xmlns:vCard4="http://www.w3.org/2006/vcard/ns#" xmlns:bqbiol="http://biomodels.net/biology-qualifiers/" xmlns:bqmodel="http://biomodels.net/model-qualifiers/">
            <rdf:Description rdf:about="#M_cyst__L__91__c__93__">
              <bqbiol:is>
                <rdf:Bag>
                  <rdf:li rdf:resource="http://identifiers.org/inchi_key/ILRYLPWNYFXEMH-WHFBIAKZSA-N"/>
                  <rdf:li rdf:resource="http://identifiers.org/reactome.compound/1614518"/>
                  <rdf:li rdf:resource="http://identifiers.org/sabiork/6114"/>
                  <rdf:li rdf:resource="http://identifiers.org/bigg.metabolite/cyst__L"/>
                  <rdf:li rdf:resource="http://identifiers.org/biocyc/META:L-CYSTATHIONINE"/>
                  <rdf:li rdf:resource="http://identifiers.org/chebi/CHEBI:13093"/>
                  <rdf:li rdf:resource="http://identifiers.org/chebi/CHEBI:17482"/>
                  <rdf:li rdf:resource="http://identifiers.org/chebi/CHEBI:6205"/>
                  <rdf:li rdf:resource="http://identifiers.org/chebi/CHEBI:21259"/>
                  <rdf:li rdf:resource="http://identifiers.org/chebi/CHEBI:58161"/>
                  <rdf:li rdf:resource="http://identifiers.org/hmdb/HMDB00099"/>
                  <rdf:li rdf:resource="http://identifiers.org/hmdb/HMDB03614"/>
                  <rdf:li rdf:resource="http://identifiers.org/kegg.compound/C02291"/>
                  <rdf:li rdf:resource="http://identifiers.org/metanetx.chemical/MNXM319"/>
                  <rdf:li rdf:resource="http://identifiers.org/seed.compound/cpd19019"/>
                </rdf:Bag>
              </bqbiol:is>
              <bqbiol:hasProperty>
                <rdf:Bag>
                  <rdf:li rdf:resource="http://identifiers.org/sbo/SBO:0000247"/>
                </rdf:Bag>
              </bqbiol:hasProperty>
            </rdf:Description>
          </rdf:RDF>
        </annotation>
      </species>
      <species metaid="M_so2__91__p__93__" sboTerm="SBO:0000247" id="M_so2__91__p__93__" name="Sulfur dioxide" compartment="p" hasOnlySubstanceUnits="false" boundaryCondition="false" constant="false" fbc:charge="0" fbc:chemicalFormula="O2S">
        <annotation xmlns:sbml="http://www.sbml.org/sbml/level3/version1/core">
          <rdf:RDF xmlns:rdf="http://www.w3.org/1999/02/22-rdf-syntax-ns#" xmlns:dcterms="http://purl.org/dc/terms/" xmlns:vCard="http://www.w3.org/2001/vcard-rdf/3.0#" xmlns:vCard4="http://www.w3.org/2006/vcard/ns#" xmlns:bqbiol="http://biomodels.net/biology-qualifiers/" xmlns:bqmodel="http://biomodels.net/model-qualifiers/">
            <rdf:Description rdf:about="#M_so2__91__p__93__">
              <bqbiol:is>
                <rdf:Bag>
                  <rdf:li rdf:resource="http://identifiers.org/inchi_key/RAHZWNYVWXNFOC-UHFFFAOYSA-N"/>
                  <rdf:li rdf:resource="http://identifiers.org/kegg.drug/D05961"/>
                  <rdf:li rdf:resource="http://identifiers.org/sabiork/2804"/>
                  <rdf:li rdf:resource="http://identifiers.org/bigg.metabolite/so2"/>
                  <rdf:li rdf:resource="http://identifiers.org/biocyc/META:SULFUR-DIOXIDE"/>
                  <rdf:li rdf:resource="http://identifiers.org/chebi/CHEBI:45789"/>
                  <rdf:li rdf:resource="http://identifiers.org/chebi/CHEBI:18422"/>
                  <rdf:li rdf:resource="http://identifiers.org/chebi/CHEBI:9351"/>
                  <rdf:li rdf:resource="http://identifiers.org/chebi/CHEBI:8992"/>
                  <rdf:li rdf:resource="http://identifiers.org/envipath/4fd7f3e0-dd25-43ac-9453-dda3e52396e4/compound/739d918d-f0e0-4b19-900c-7abb204b45c0"/>
                  <rdf:li rdf:resource="http://identifiers.org/hmdb/HMDB34834"/>
                  <rdf:li rdf:resource="http://identifiers.org/kegg.compound/C09306"/>
                  <rdf:li rdf:resource="http://identifiers.org/metanetx.chemical/MNXM4835"/>
                  <rdf:li rdf:resource="http://identifiers.org/seed.compound/cpd06201"/>
                </rdf:Bag>
              </bqbiol:is>
              <bqbiol:hasProperty>
                <rdf:Bag>
                  <rdf:li rdf:resource="http://identifiers.org/sbo/SBO:0000247"/>
                </rdf:Bag>
              </bqbiol:hasProperty>
            </rdf:Description>
          </rdf:RDF>
        </annotation>
      </species>
      <species metaid="M_peamn__91__p__93__" sboTerm="SBO:0000247" id="M_peamn__91__p__93__" name="Phenethylamine" compartment="p" hasOnlySubstanceUnits="false" boundaryCondition="false" constant="false" fbc:charge="1" fbc:chemicalFormula="C8H12N">
        <annotation xmlns:sbml="http://www.sbml.org/sbml/level3/version1/core">
          <rdf:RDF xmlns:rdf="http://www.w3.org/1999/02/22-rdf-syntax-ns#" xmlns:dcterms="http://purl.org/dc/terms/" xmlns:vCard="http://www.w3.org/2001/vcard-rdf/3.0#" xmlns:vCard4="http://www.w3.org/2006/vcard/ns#" xmlns:bqbiol="http://biomodels.net/biology-qualifiers/" xmlns:bqmodel="http://biomodels.net/model-qualifiers/">
            <rdf:Description rdf:about="#M_peamn__91__p__93__">
              <bqbiol:is>
                <rdf:Bag>
                  <rdf:li rdf:resource="http://identifiers.org/inchi_key/BHHGXPLMPWCGHP-UHFFFAOYSA-O"/>
                  <rdf:li rdf:resource="http://identifiers.org/reactome.compound/500605"/>
                  <rdf:li rdf:resource="http://identifiers.org/sabiork/2769"/>
                  <rdf:li rdf:resource="http://identifiers.org/bigg.metabolite/peamn"/>
                  <rdf:li rdf:resource="http://identifiers.org/biocyc/META:PHENYLETHYLAMINE"/>
                  <rdf:li rdf:resource="http://identifiers.org/chebi/CHEBI:8063"/>
                  <rdf:li rdf:resource="http://identifiers.org/chebi/CHEBI:14782"/>
                  <rdf:li rdf:resource="http://identifiers.org/chebi/CHEBI:50048"/>
                  <rdf:li rdf:resource="http://identifiers.org/chebi/CHEBI:25965"/>
                  <rdf:li rdf:resource="http://identifiers.org/chebi/CHEBI:18397"/>
                  <rdf:li rdf:resource="http://identifiers.org/chebi/CHEBI:45001"/>
                  <rdf:li rdf:resource="http://identifiers.org/chebi/CHEBI:225237"/>
                  <rdf:li rdf:resource="http://identifiers.org/hmdb/HMDB60276"/>
                  <rdf:li rdf:resource="http://identifiers.org/hmdb/HMDB12275"/>
                  <rdf:li rdf:resource="http://identifiers.org/kegg.compound/C05332"/>
                  <rdf:li rdf:resource="http://identifiers.org/metanetx.chemical/MNXM660"/>
                  <rdf:li rdf:resource="http://identifiers.org/seed.compound/cpd03161"/>
                </rdf:Bag>
              </bqbiol:is>
              <bqbiol:hasProperty>
                <rdf:Bag>
                  <rdf:li rdf:resource="http://identifiers.org/sbo/SBO:0000247"/>
                </rdf:Bag>
              </bqbiol:hasProperty>
            </rdf:Description>
          </rdf:RDF>
        </annotation>
      </species>
      <species metaid="M_mso3__91__e__93__" sboTerm="SBO:0000247" id="M_mso3__91__e__93__" name="Methanesulfonate" compartment="e" hasOnlySubstanceUnits="false" boundaryCondition="false" constant="false" fbc:charge="-1" fbc:chemicalFormula="CH3O3S">
        <annotation xmlns:sbml="http://www.sbml.org/sbml/level3/version1/core">
          <rdf:RDF xmlns:rdf="http://www.w3.org/1999/02/22-rdf-syntax-ns#" xmlns:dcterms="http://purl.org/dc/terms/" xmlns:vCard="http://www.w3.org/2001/vcard-rdf/3.0#" xmlns:vCard4="http://www.w3.org/2006/vcard/ns#" xmlns:bqbiol="http://biomodels.net/biology-qualifiers/" xmlns:bqmodel="http://biomodels.net/model-qualifiers/">
            <rdf:Description rdf:about="#M_mso3__91__e__93__">
              <bqbiol:is>
                <rdf:Bag>
                  <rdf:li rdf:resource="http://identifiers.org/inchi_key/AFVFQIVMOAPDHO-UHFFFAOYSA-M"/>
                  <rdf:li rdf:resource="http://identifiers.org/bigg.metabolite/mso3"/>
                  <rdf:li rdf:resource="http://identifiers.org/biocyc/META:CPD-3746"/>
                  <rdf:li rdf:resource="http://identifiers.org/chebi/CHEBI:6813"/>
                  <rdf:li rdf:resource="http://identifiers.org/chebi/CHEBI:27376"/>
                  <rdf:li rdf:resource="http://identifiers.org/chebi/CHEBI:25224"/>
                  <rdf:li rdf:resource="http://identifiers.org/envipath/32de3cf4-e3e6-4168-956e-32fa5ddb0ce1/compound/08e4702f-d7fe-43da-9a21-5771459eab73"/>
                  <rdf:li rdf:resource="http://identifiers.org/kegg.compound/C11145"/>
                  <rdf:li rdf:resource="http://identifiers.org/metanetx.chemical/MNXM1485"/>
                  <rdf:li rdf:resource="http://identifiers.org/seed.compound/cpd08023"/>
                </rdf:Bag>
              </bqbiol:is>
              <bqbiol:hasProperty>
                <rdf:Bag>
                  <rdf:li rdf:resource="http://identifiers.org/sbo/SBO:0000247"/>
                </rdf:Bag>
              </bqbiol:hasProperty>
            </rdf:Description>
          </rdf:RDF>
        </annotation>
      </species>
      <species metaid="M_mn2__91__c__93__" sboTerm="SBO:0000247" id="M_mn2__91__c__93__" name="Manganese" compartment="c" hasOnlySubstanceUnits="false" boundaryCondition="false" constant="false" fbc:charge="2" fbc:chemicalFormula="Mn">
        <annotation xmlns:sbml="http://www.sbml.org/sbml/level3/version1/core">
          <rdf:RDF xmlns:rdf="http://www.w3.org/1999/02/22-rdf-syntax-ns#" xmlns:dcterms="http://purl.org/dc/terms/" xmlns:vCard="http://www.w3.org/2001/vcard-rdf/3.0#" xmlns:vCard4="http://www.w3.org/2006/vcard/ns#" xmlns:bqbiol="http://biomodels.net/biology-qualifiers/" xmlns:bqmodel="http://biomodels.net/model-qualifiers/">
            <rdf:Description rdf:about="#M_mn2__91__c__93__">
              <bqbiol:is>
                <rdf:Bag>
                  <rdf:li rdf:resource="http://identifiers.org/inchi_key/WAEMQWOKJMHJLA-UHFFFAOYSA-N"/>
                  <rdf:li rdf:resource="http://identifiers.org/reactome.compound/29418"/>
                  <rdf:li rdf:resource="http://identifiers.org/reactome.compound/ 1981162"/>
                  <rdf:li rdf:resource="http://identifiers.org/sabiork/1279"/>
                  <rdf:li rdf:resource="http://identifiers.org/bigg.metabolite/mn2"/>
                  <rdf:li rdf:resource="http://identifiers.org/biocyc/META:MN+2"/>
                  <rdf:li rdf:resource="http://identifiers.org/chebi/CHEBI:21435"/>
                  <rdf:li rdf:resource="http://identifiers.org/chebi/CHEBI:25156"/>
                  <rdf:li rdf:resource="http://identifiers.org/chebi/CHEBI:29035"/>
                  <rdf:li rdf:resource="http://identifiers.org/chebi/CHEBI:49749"/>
                  <rdf:li rdf:resource="http://identifiers.org/hmdb/HMDB01333"/>
                  <rdf:li rdf:resource="http://identifiers.org/kegg.compound/C19610"/>
                  <rdf:li rdf:resource="http://identifiers.org/metanetx.chemical/MNXM2255"/>
                  <rdf:li rdf:resource="http://identifiers.org/seed.compound/cpd20863"/>
                  <rdf:li rdf:resource="http://identifiers.org/seed.compound/cpd00030"/>
                </rdf:Bag>
              </bqbiol:is>
              <bqbiol:hasProperty>
                <rdf:Bag>
                  <rdf:li rdf:resource="http://identifiers.org/sbo/SBO:0000247"/>
                </rdf:Bag>
              </bqbiol:hasProperty>
            </rdf:Description>
          </rdf:RDF>
        </annotation>
      </species>
      <species metaid="M_dutp__91__c__93__" sboTerm="SBO:0000247" id="M_dutp__91__c__93__" name="DUTP C9H11N2O14P3" compartment="c" hasOnlySubstanceUnits="false" boundaryCondition="false" constant="false" fbc:charge="-4" fbc:chemicalFormula="C9H11N2O14P3">
        <annotation xmlns:sbml="http://www.sbml.org/sbml/level3/version1/core">
          <rdf:RDF xmlns:rdf="http://www.w3.org/1999/02/22-rdf-syntax-ns#" xmlns:dcterms="http://purl.org/dc/terms/" xmlns:vCard="http://www.w3.org/2001/vcard-rdf/3.0#" xmlns:vCard4="http://www.w3.org/2006/vcard/ns#" xmlns:bqbiol="http://biomodels.net/biology-qualifiers/" xmlns:bqmodel="http://biomodels.net/model-qualifiers/">
            <rdf:Description rdf:about="#M_dutp__91__c__93__">
              <bqbiol:is>
                <rdf:Bag>
                  <rdf:li rdf:resource="http://identifiers.org/inchi_key/AHCYMLUZIRLXAA-SHYZEUOFSA-J"/>
                  <rdf:li rdf:resource="http://identifiers.org/reactome.compound/500739"/>
                  <rdf:li rdf:resource="http://identifiers.org/sabiork/1680"/>
                  <rdf:li rdf:resource="http://identifiers.org/bigg.metabolite/dutp"/>
                  <rdf:li rdf:resource="http://identifiers.org/biocyc/META:DUTP"/>
                  <rdf:li rdf:resource="http://identifiers.org/chebi/CHEBI:17625"/>
                  <rdf:li rdf:resource="http://identifiers.org/chebi/CHEBI:14095"/>
                  <rdf:li rdf:resource="http://identifiers.org/chebi/CHEBI:10533"/>
                  <rdf:li rdf:resource="http://identifiers.org/chebi/CHEBI:61555"/>
                  <rdf:li rdf:resource="http://identifiers.org/chebi/CHEBI:19264"/>
                  <rdf:li rdf:resource="http://identifiers.org/chebi/CHEBI:58212"/>
                  <rdf:li rdf:resource="http://identifiers.org/hmdb/HMDB01191"/>
                  <rdf:li rdf:resource="http://identifiers.org/kegg.compound/C00460"/>
                  <rdf:li rdf:resource="http://identifiers.org/metanetx.chemical/MNXM452"/>
                  <rdf:li rdf:resource="http://identifiers.org/seed.compound/cpd00358"/>
                </rdf:Bag>
              </bqbiol:is>
              <bqbiol:hasProperty>
                <rdf:Bag>
                  <rdf:li rdf:resource="http://identifiers.org/sbo/SBO:0000247"/>
                </rdf:Bag>
              </bqbiol:hasProperty>
            </rdf:Description>
          </rdf:RDF>
        </annotation>
      </species>
      <species metaid="M_murein5p5p__91__p__93__" sboTerm="SBO:0000247" id="M_murein5p5p__91__p__93__" name="Two linked disacharide pentapeptide murein units (uncrosslinked, middle of chain)" compartment="p" hasOnlySubstanceUnits="false" boundaryCondition="false" constant="false" fbc:charge="-4" fbc:chemicalFormula="C80H124N16O42">
        <annotation xmlns:sbml="http://www.sbml.org/sbml/level3/version1/core">
          <rdf:RDF xmlns:rdf="http://www.w3.org/1999/02/22-rdf-syntax-ns#" xmlns:dcterms="http://purl.org/dc/terms/" xmlns:vCard="http://www.w3.org/2001/vcard-rdf/3.0#" xmlns:vCard4="http://www.w3.org/2006/vcard/ns#" xmlns:bqbiol="http://biomodels.net/biology-qualifiers/" xmlns:bqmodel="http://biomodels.net/model-qualifiers/">
            <rdf:Description rdf:about="#M_murein5p5p__91__p__93__">
              <bqbiol:is>
                <rdf:Bag>
                  <rdf:li rdf:resource="http://identifiers.org/inchi_key/WSONNHVKPYOZEY-UHFFFAOYSA-E"/>
                  <rdf:li rdf:resource="http://identifiers.org/bigg.metabolite/murein5p5p"/>
                  <rdf:li rdf:resource="http://identifiers.org/biocyc/META:CPD0-2283"/>
                  <rdf:li rdf:resource="http://identifiers.org/metanetx.chemical/MNXM88345"/>
                  <rdf:li rdf:resource="http://identifiers.org/seed.compound/cpd15511"/>
                </rdf:Bag>
              </bqbiol:is>
              <bqbiol:hasProperty>
                <rdf:Bag>
                  <rdf:li rdf:resource="http://identifiers.org/sbo/SBO:0000247"/>
                </rdf:Bag>
              </bqbiol:hasProperty>
            </rdf:Description>
          </rdf:RDF>
        </annotation>
      </species>
      <species metaid="M_dmlz__91__c__93__" sboTerm="SBO:0000247" id="M_dmlz__91__c__93__" name="6,7-Dimethyl-8-(1-D-ribityl)lumazine" compartment="c" hasOnlySubstanceUnits="false" boundaryCondition="false" constant="false" fbc:charge="0" fbc:chemicalFormula="C13H18N4O6">
        <annotation xmlns:sbml="http://www.sbml.org/sbml/level3/version1/core">
          <rdf:RDF xmlns:rdf="http://www.w3.org/1999/02/22-rdf-syntax-ns#" xmlns:dcterms="http://purl.org/dc/terms/" xmlns:vCard="http://www.w3.org/2001/vcard-rdf/3.0#" xmlns:vCard4="http://www.w3.org/2006/vcard/ns#" xmlns:bqbiol="http://biomodels.net/biology-qualifiers/" xmlns:bqmodel="http://biomodels.net/model-qualifiers/">
            <rdf:Description rdf:about="#M_dmlz__91__c__93__">
              <bqbiol:is>
                <rdf:Bag>
                  <rdf:li rdf:resource="http://identifiers.org/inchi_key/SXDXRJZUAJBNFL-XKSSXDPKSA-M"/>
                  <rdf:li rdf:resource="http://identifiers.org/sabiork/7240"/>
                  <rdf:li rdf:resource="http://identifiers.org/bigg.metabolite/dmlz"/>
                  <rdf:li rdf:resource="http://identifiers.org/biocyc/META:DIMETHYL-D-RIBITYL-LUMAZINE"/>
                  <rdf:li rdf:resource="http://identifiers.org/chebi/CHEBI:20682"/>
                  <rdf:li rdf:resource="http://identifiers.org/chebi/CHEBI:58201"/>
                  <rdf:li rdf:resource="http://identifiers.org/chebi/CHEBI:17601"/>
                  <rdf:li rdf:resource="http://identifiers.org/chebi/CHEBI:2154"/>
                  <rdf:li rdf:resource="http://identifiers.org/chebi/CHEBI:12185"/>
                  <rdf:li rdf:resource="http://identifiers.org/hmdb/HMDB03826"/>
                  <rdf:li rdf:resource="http://identifiers.org/kegg.compound/C04332"/>
                  <rdf:li rdf:resource="http://identifiers.org/metanetx.chemical/MNXM1313"/>
                  <rdf:li rdf:resource="http://identifiers.org/seed.compound/cpd02656"/>
                </rdf:Bag>
              </bqbiol:is>
              <bqbiol:hasProperty>
                <rdf:Bag>
                  <rdf:li rdf:resource="http://identifiers.org/sbo/SBO:0000247"/>
                </rdf:Bag>
              </bqbiol:hasProperty>
            </rdf:Description>
          </rdf:RDF>
        </annotation>
      </species>
      <species metaid="M_pan4p__91__c__93__" sboTerm="SBO:0000247" id="M_pan4p__91__c__93__" name="Pantetheine 4&apos;-phosphate" compartment="c" hasOnlySubstanceUnits="false" boundaryCondition="false" constant="false" fbc:charge="-2" fbc:chemicalFormula="C11H21N2O7PS">
        <annotation xmlns:sbml="http://www.sbml.org/sbml/level3/version1/core">
          <rdf:RDF xmlns:rdf="http://www.w3.org/1999/02/22-rdf-syntax-ns#" xmlns:dcterms="http://purl.org/dc/terms/" xmlns:vCard="http://www.w3.org/2001/vcard-rdf/3.0#" xmlns:vCard4="http://www.w3.org/2006/vcard/ns#" xmlns:bqbiol="http://biomodels.net/biology-qualifiers/" xmlns:bqmodel="http://biomodels.net/model-qualifiers/">
            <rdf:Description rdf:about="#M_pan4p__91__c__93__">
              <bqbiol:is>
                <rdf:Bag>
                  <rdf:li rdf:resource="http://identifiers.org/inchi_key/JDMUPRLRUUMCTL-VIFPVBQESA-L"/>
                  <rdf:li rdf:resource="http://identifiers.org/reactome.compound/196767"/>
                  <rdf:li rdf:resource="http://identifiers.org/reactome.compound/ 8939005"/>
                  <rdf:li rdf:resource="http://identifiers.org/reactome.compound/ 6809358"/>
                  <rdf:li rdf:resource="http://identifiers.org/sabiork/3034"/>
                  <rdf:li rdf:resource="http://identifiers.org/bigg.metabolite/pan4p"/>
                  <rdf:li rdf:resource="http://identifiers.org/biocyc/META:PHOSPHOPANTOTHEINE-GROUP"/>
                  <rdf:li rdf:resource="http://identifiers.org/biocyc/META:PANTETHEINE-P"/>
                  <rdf:li rdf:resource="http://identifiers.org/chebi/CHEBI:14738"/>
                  <rdf:li rdf:resource="http://identifiers.org/chebi/CHEBI:11916"/>
                  <rdf:li rdf:resource="http://identifiers.org/chebi/CHEBI:14736"/>
                  <rdf:li rdf:resource="http://identifiers.org/chebi/CHEBI:7914"/>
                  <rdf:li rdf:resource="http://identifiers.org/chebi/CHEBI:45012"/>
                  <rdf:li rdf:resource="http://identifiers.org/chebi/CHEBI:14825"/>
                  <rdf:li rdf:resource="http://identifiers.org/chebi/CHEBI:47942"/>
                  <rdf:li rdf:resource="http://identifiers.org/chebi/CHEBI:14735"/>
                  <rdf:li rdf:resource="http://identifiers.org/chebi/CHEBI:4222"/>
                  <rdf:li rdf:resource="http://identifiers.org/chebi/CHEBI:29890"/>
                  <rdf:li rdf:resource="http://identifiers.org/chebi/CHEBI:61723"/>
                  <rdf:li rdf:resource="http://identifiers.org/chebi/CHEBI:16858"/>
                  <rdf:li rdf:resource="http://identifiers.org/chebi/CHEBI:25844"/>
                  <rdf:li rdf:resource="http://identifiers.org/hmdb/HMDB01416"/>
                  <rdf:li rdf:resource="http://identifiers.org/kegg.compound/C01134"/>
                  <rdf:li rdf:resource="http://identifiers.org/metanetx.chemical/MNXM373"/>
                  <rdf:li rdf:resource="http://identifiers.org/seed.compound/cpd27792"/>
                  <rdf:li rdf:resource="http://identifiers.org/seed.compound/cpd00834"/>
                </rdf:Bag>
              </bqbiol:is>
              <bqbiol:hasProperty>
                <rdf:Bag>
                  <rdf:li rdf:resource="http://identifiers.org/sbo/SBO:0000247"/>
                </rdf:Bag>
              </bqbiol:hasProperty>
            </rdf:Description>
          </rdf:RDF>
        </annotation>
      </species>
      <species metaid="M_pa181__91__c__93__" sboTerm="SBO:0000247" id="M_pa181__91__c__93__" name="1,2-dioctadec-11-enoyl-sn-glycerol 3-phosphate" compartment="c" hasOnlySubstanceUnits="false" boundaryCondition="false" constant="false" fbc:charge="-2" fbc:chemicalFormula="C39H71O8P1">
        <annotation xmlns:sbml="http://www.sbml.org/sbml/level3/version1/core">
          <rdf:RDF xmlns:rdf="http://www.w3.org/1999/02/22-rdf-syntax-ns#" xmlns:dcterms="http://purl.org/dc/terms/" xmlns:vCard="http://www.w3.org/2001/vcard-rdf/3.0#" xmlns:vCard4="http://www.w3.org/2006/vcard/ns#" xmlns:bqbiol="http://biomodels.net/biology-qualifiers/" xmlns:bqmodel="http://biomodels.net/model-qualifiers/">
            <rdf:Description rdf:about="#M_pa181__91__c__93__">
              <bqbiol:is>
                <rdf:Bag>
                  <rdf:li rdf:resource="http://identifiers.org/bigg.metabolite/pa181"/>
                  <rdf:li rdf:resource="http://identifiers.org/metanetx.chemical/MNXM90511"/>
                  <rdf:li rdf:resource="http://identifiers.org/seed.compound/cpd15527"/>
                </rdf:Bag>
              </bqbiol:is>
              <bqbiol:hasProperty>
                <rdf:Bag>
                  <rdf:li rdf:resource="http://identifiers.org/sbo/SBO:0000247"/>
                </rdf:Bag>
              </bqbiol:hasProperty>
            </rdf:Description>
          </rdf:RDF>
        </annotation>
      </species>
      <species metaid="M_thrp__91__e__93__" sboTerm="SBO:0000247" id="M_thrp__91__e__93__" name="L-Threonine O-3-phosphate" compartment="e" hasOnlySubstanceUnits="false" boundaryCondition="false" constant="false" fbc:charge="-2" fbc:chemicalFormula="C4H8NO6P">
        <annotation xmlns:sbml="http://www.sbml.org/sbml/level3/version1/core">
          <rdf:RDF xmlns:rdf="http://www.w3.org/1999/02/22-rdf-syntax-ns#" xmlns:dcterms="http://purl.org/dc/terms/" xmlns:vCard="http://www.w3.org/2001/vcard-rdf/3.0#" xmlns:vCard4="http://www.w3.org/2006/vcard/ns#" xmlns:bqbiol="http://biomodels.net/biology-qualifiers/" xmlns:bqmodel="http://biomodels.net/model-qualifiers/">
            <rdf:Description rdf:about="#M_thrp__91__e__93__">
              <bqbiol:is>
                <rdf:Bag>
                  <rdf:li rdf:resource="http://identifiers.org/inchi_key/USRGIUJOYOXOQJ-GBXIJSLDSA-L"/>
                  <rdf:li rdf:resource="http://identifiers.org/sabiork/14183"/>
                  <rdf:li rdf:resource="http://identifiers.org/bigg.metabolite/thrp"/>
                  <rdf:li rdf:resource="http://identifiers.org/biocyc/META:L-THREONINE-O-3-PHOSPHATE"/>
                  <rdf:li rdf:resource="http://identifiers.org/chebi/CHEBI:58675"/>
                  <rdf:li rdf:resource="http://identifiers.org/chebi/CHEBI:45955"/>
                  <rdf:li rdf:resource="http://identifiers.org/chebi/CHEBI:37525"/>
                  <rdf:li rdf:resource="http://identifiers.org/chebi/CHEBI:31757"/>
                  <rdf:li rdf:resource="http://identifiers.org/chebi/CHEBI:21967"/>
                  <rdf:li rdf:resource="http://identifiers.org/hmdb/HMDB11185"/>
                  <rdf:li rdf:resource="http://identifiers.org/kegg.compound/C12147"/>
                  <rdf:li rdf:resource="http://identifiers.org/metanetx.chemical/MNXM1492"/>
                  <rdf:li rdf:resource="http://identifiers.org/seed.compound/cpd08928"/>
                </rdf:Bag>
              </bqbiol:is>
              <bqbiol:hasProperty>
                <rdf:Bag>
                  <rdf:li rdf:resource="http://identifiers.org/sbo/SBO:0000247"/>
                </rdf:Bag>
              </bqbiol:hasProperty>
            </rdf:Description>
          </rdf:RDF>
        </annotation>
      </species>
      <species metaid="M_2agpg181__91__p__93__" sboTerm="SBO:0000247" id="M_2agpg181__91__p__93__" name="2-Acyl-sn-glycero-3-phosphoglycerol (n-C18:1)" compartment="p" hasOnlySubstanceUnits="false" boundaryCondition="false" constant="false" fbc:charge="-1" fbc:chemicalFormula="C24H46O9P1">
        <annotation xmlns:sbml="http://www.sbml.org/sbml/level3/version1/core">
          <rdf:RDF xmlns:rdf="http://www.w3.org/1999/02/22-rdf-syntax-ns#" xmlns:dcterms="http://purl.org/dc/terms/" xmlns:vCard="http://www.w3.org/2001/vcard-rdf/3.0#" xmlns:vCard4="http://www.w3.org/2006/vcard/ns#" xmlns:bqbiol="http://biomodels.net/biology-qualifiers/" xmlns:bqmodel="http://biomodels.net/model-qualifiers/">
            <rdf:Description rdf:about="#M_2agpg181__91__p__93__">
              <bqbiol:is>
                <rdf:Bag>
                  <rdf:li rdf:resource="http://identifiers.org/bigg.metabolite/2agpg181"/>
                  <rdf:li rdf:resource="http://identifiers.org/metanetx.chemical/MNXM3455"/>
                </rdf:Bag>
              </bqbiol:is>
              <bqbiol:hasProperty>
                <rdf:Bag>
                  <rdf:li rdf:resource="http://identifiers.org/sbo/SBO:0000247"/>
                </rdf:Bag>
              </bqbiol:hasProperty>
            </rdf:Description>
          </rdf:RDF>
        </annotation>
      </species>
      <species metaid="M_adprib__91__c__93__" sboTerm="SBO:0000247" id="M_adprib__91__c__93__" name="ADPribose C15H21N5O14P2" compartment="c" hasOnlySubstanceUnits="false" boundaryCondition="false" constant="false" fbc:charge="-2" fbc:chemicalFormula="C15H21N5O14P2">
        <annotation xmlns:sbml="http://www.sbml.org/sbml/level3/version1/core">
          <rdf:RDF xmlns:rdf="http://www.w3.org/1999/02/22-rdf-syntax-ns#" xmlns:dcterms="http://purl.org/dc/terms/" xmlns:vCard="http://www.w3.org/2001/vcard-rdf/3.0#" xmlns:vCard4="http://www.w3.org/2006/vcard/ns#" xmlns:bqbiol="http://biomodels.net/biology-qualifiers/" xmlns:bqmodel="http://biomodels.net/model-qualifiers/">
            <rdf:Description rdf:about="#M_adprib__91__c__93__">
              <bqbiol:is>
                <rdf:Bag>
                  <rdf:li rdf:resource="http://identifiers.org/inchi_key/SRNWOUGRCWSEMX-TYASJMOZSA-L"/>
                  <rdf:li rdf:resource="http://identifiers.org/reactome.compound/2393945"/>
                  <rdf:li rdf:resource="http://identifiers.org/reactome.compound/ 8870342"/>
                  <rdf:li rdf:resource="http://identifiers.org/reactome.compound/ 1131972"/>
                  <rdf:li rdf:resource="http://identifiers.org/sabiork/3120"/>
                  <rdf:li rdf:resource="http://identifiers.org/bigg.metabolite/adprib"/>
                  <rdf:li rdf:resource="http://identifiers.org/biocyc/META:ADENOSINE_DIPHOSPHATE_RIBOSE"/>
                  <rdf:li rdf:resource="http://identifiers.org/chebi/CHEBI:20850"/>
                  <rdf:li rdf:resource="http://identifiers.org/chebi/CHEBI:16960"/>
                  <rdf:li rdf:resource="http://identifiers.org/chebi/CHEBI:13231"/>
                  <rdf:li rdf:resource="http://identifiers.org/chebi/CHEBI:40752"/>
                  <rdf:li rdf:resource="http://identifiers.org/chebi/CHEBI:2351"/>
                  <rdf:li rdf:resource="http://identifiers.org/chebi/CHEBI:57967"/>
                  <rdf:li rdf:resource="http://identifiers.org/chebi/CHEBI:32889"/>
                  <rdf:li rdf:resource="http://identifiers.org/kegg.compound/C00301"/>
                  <rdf:li rdf:resource="http://identifiers.org/kegg.compound/C01882"/>
                  <rdf:li rdf:resource="http://identifiers.org/metanetx.chemical/MNXM48596"/>
                  <rdf:li rdf:resource="http://identifiers.org/seed.compound/cpd01296"/>
                  <rdf:li rdf:resource="http://identifiers.org/seed.compound/cpd00251"/>
                </rdf:Bag>
              </bqbiol:is>
              <bqbiol:hasProperty>
                <rdf:Bag>
                  <rdf:li rdf:resource="http://identifiers.org/sbo/SBO:0000247"/>
                </rdf:Bag>
              </bqbiol:hasProperty>
            </rdf:Description>
          </rdf:RDF>
        </annotation>
      </species>
      <species metaid="M_octa__91__c__93__" sboTerm="SBO:0000247" id="M_octa__91__c__93__" name="Octanoate (n-C8:0)" compartment="c" hasOnlySubstanceUnits="false" boundaryCondition="false" constant="false" fbc:charge="-1" fbc:chemicalFormula="C8H15O2">
        <notes>
          <body xmlns="http://www.w3.org/1999/xhtml">
            <p>SLMID:000000853</p>
          </body>
        </notes>
        <annotation xmlns:sbml="http://www.sbml.org/sbml/level3/version1/core">
          <rdf:RDF xmlns:rdf="http://www.w3.org/1999/02/22-rdf-syntax-ns#" xmlns:dcterms="http://purl.org/dc/terms/" xmlns:vCard="http://www.w3.org/2001/vcard-rdf/3.0#" xmlns:vCard4="http://www.w3.org/2006/vcard/ns#" xmlns:bqbiol="http://biomodels.net/biology-qualifiers/" xmlns:bqmodel="http://biomodels.net/model-qualifiers/">
            <rdf:Description rdf:about="#M_octa__91__c__93__">
              <bqbiol:is>
                <rdf:Bag>
                  <rdf:li rdf:resource="http://identifiers.org/inchi_key/WWZKQHOCKIZLMA-UHFFFAOYSA-M"/>
                  <rdf:li rdf:resource="http://identifiers.org/kegg.drug/D05220"/>
                  <rdf:li rdf:resource="http://identifiers.org/sabiork/2889"/>
                  <rdf:li rdf:resource="http://identifiers.org/bigg.metabolite/octa"/>
                  <rdf:li rdf:resource="http://identifiers.org/biocyc/META:CPD-195"/>
                  <rdf:li rdf:resource="http://identifiers.org/chebi/CHEBI:25648"/>
                  <rdf:li rdf:resource="http://identifiers.org/chebi/CHEBI:25646"/>
                  <rdf:li rdf:resource="http://identifiers.org/chebi/CHEBI:28837"/>
                  <rdf:li rdf:resource="http://identifiers.org/chebi/CHEBI:3373"/>
                  <rdf:li rdf:resource="http://identifiers.org/chebi/CHEBI:44501"/>
                  <rdf:li rdf:resource="http://identifiers.org/envipath/32de3cf4-e3e6-4168-956e-32fa5ddb0ce1/compound/2202db6c-dc64-4714-9f17-23dbbb8d637f"/>
                  <rdf:li rdf:resource="http://identifiers.org/envipath/5882df9c-dae1-4d80-a40e-db4724271456/compound/7623a8e3-3436-493a-ad6e-13af00ad46d8"/>
                  <rdf:li rdf:resource="http://identifiers.org/envipath/650babc9-9d68-4b73-9332-11972ca26f7b/compound/fa5b4ef6-749e-42db-a909-7c6e56587bdd"/>
                  <rdf:li rdf:resource="http://identifiers.org/hmdb/HMDB62511"/>
                  <rdf:li rdf:resource="http://identifiers.org/hmdb/HMDB00482"/>
                  <rdf:li rdf:resource="http://identifiers.org/kegg.compound/C06423"/>
                  <rdf:li rdf:resource="http://identifiers.org/lipidmaps/LMFA01010008"/>
                  <rdf:li rdf:resource="http://identifiers.org/metanetx.chemical/MNXM750"/>
                  <rdf:li rdf:resource="http://identifiers.org/seed.compound/cpd03846"/>
                </rdf:Bag>
              </bqbiol:is>
              <bqbiol:hasProperty>
                <rdf:Bag>
                  <rdf:li rdf:resource="http://identifiers.org/sbo/SBO:0000247"/>
                </rdf:Bag>
              </bqbiol:hasProperty>
            </rdf:Description>
          </rdf:RDF>
        </annotation>
      </species>
      <species metaid="M_quln__91__c__93__" sboTerm="SBO:0000247" id="M_quln__91__c__93__" name="Quinolinate" compartment="c" hasOnlySubstanceUnits="false" boundaryCondition="false" constant="false" fbc:charge="-2" fbc:chemicalFormula="C7H3NO4">
        <annotation xmlns:sbml="http://www.sbml.org/sbml/level3/version1/core">
          <rdf:RDF xmlns:rdf="http://www.w3.org/1999/02/22-rdf-syntax-ns#" xmlns:dcterms="http://purl.org/dc/terms/" xmlns:vCard="http://www.w3.org/2001/vcard-rdf/3.0#" xmlns:vCard4="http://www.w3.org/2006/vcard/ns#" xmlns:bqbiol="http://biomodels.net/biology-qualifiers/" xmlns:bqmodel="http://biomodels.net/model-qualifiers/">
            <rdf:Description rdf:about="#M_quln__91__c__93__">
              <bqbiol:is>
                <rdf:Bag>
                  <rdf:li rdf:resource="http://identifiers.org/inchi_key/GJAWHXHKYYXBSV-UHFFFAOYSA-L"/>
                  <rdf:li rdf:resource="http://identifiers.org/reactome.compound/197238"/>
                  <rdf:li rdf:resource="http://identifiers.org/sabiork/6817"/>
                  <rdf:li rdf:resource="http://identifiers.org/bigg.metabolite/quln"/>
                  <rdf:li rdf:resource="http://identifiers.org/biocyc/META:QUINOLINATE"/>
                  <rdf:li rdf:resource="http://identifiers.org/chebi/CHEBI:14975"/>
                  <rdf:li rdf:resource="http://identifiers.org/chebi/CHEBI:29959"/>
                  <rdf:li rdf:resource="http://identifiers.org/chebi/CHEBI:46832"/>
                  <rdf:li rdf:resource="http://identifiers.org/chebi/CHEBI:44529"/>
                  <rdf:li rdf:resource="http://identifiers.org/chebi/CHEBI:8663"/>
                  <rdf:li rdf:resource="http://identifiers.org/chebi/CHEBI:46828"/>
                  <rdf:li rdf:resource="http://identifiers.org/chebi/CHEBI:46833"/>
                  <rdf:li rdf:resource="http://identifiers.org/chebi/CHEBI:26418"/>
                  <rdf:li rdf:resource="http://identifiers.org/chebi/CHEBI:132942"/>
                  <rdf:li rdf:resource="http://identifiers.org/chebi/CHEBI:26417"/>
                  <rdf:li rdf:resource="http://identifiers.org/chebi/CHEBI:16675"/>
                  <rdf:li rdf:resource="http://identifiers.org/hmdb/HMDB00232"/>
                  <rdf:li rdf:resource="http://identifiers.org/kegg.compound/C03722"/>
                  <rdf:li rdf:resource="http://identifiers.org/metanetx.chemical/MNXM555"/>
                  <rdf:li rdf:resource="http://identifiers.org/seed.compound/cpd02333"/>
                </rdf:Bag>
              </bqbiol:is>
              <bqbiol:hasProperty>
                <rdf:Bag>
                  <rdf:li rdf:resource="http://identifiers.org/sbo/SBO:0000247"/>
                </rdf:Bag>
              </bqbiol:hasProperty>
            </rdf:Description>
          </rdf:RDF>
        </annotation>
      </species>
      <species metaid="M_tdecoa__91__c__93__" sboTerm="SBO:0000247" id="M_tdecoa__91__c__93__" name="Tetradecenoyl-CoA (n-C14:1CoA)" compartment="c" hasOnlySubstanceUnits="false" boundaryCondition="false" constant="false" fbc:charge="-4" fbc:chemicalFormula="C35H56N7O17P3S">
        <annotation xmlns:sbml="http://www.sbml.org/sbml/level3/version1/core">
          <rdf:RDF xmlns:rdf="http://www.w3.org/1999/02/22-rdf-syntax-ns#" xmlns:dcterms="http://purl.org/dc/terms/" xmlns:vCard="http://www.w3.org/2001/vcard-rdf/3.0#" xmlns:vCard4="http://www.w3.org/2006/vcard/ns#" xmlns:bqbiol="http://biomodels.net/biology-qualifiers/" xmlns:bqmodel="http://biomodels.net/model-qualifiers/">
            <rdf:Description rdf:about="#M_tdecoa__91__c__93__">
              <bqbiol:is>
                <rdf:Bag>
                  <rdf:li rdf:resource="http://identifiers.org/bigg.metabolite/tdecoa"/>
                  <rdf:li rdf:resource="http://identifiers.org/metanetx.chemical/MNXM2290"/>
                </rdf:Bag>
              </bqbiol:is>
              <bqbiol:hasProperty>
                <rdf:Bag>
                  <rdf:li rdf:resource="http://identifiers.org/sbo/SBO:0000247"/>
                </rdf:Bag>
              </bqbiol:hasProperty>
            </rdf:Description>
          </rdf:RDF>
        </annotation>
      </species>
      <species metaid="M_1odecg3p__91__p__93__" sboTerm="SBO:0000247" id="M_1odecg3p__91__p__93__" name="1-octadecanoyl-sn-glycerol 3-phosphate" compartment="p" hasOnlySubstanceUnits="false" boundaryCondition="false" constant="false" fbc:charge="-2" fbc:chemicalFormula="C21H41O7P1">
        <notes>
          <body xmlns="http://www.w3.org/1999/xhtml">
            <p>SLMID:000000640</p>
          </body>
        </notes>
        <annotation xmlns:sbml="http://www.sbml.org/sbml/level3/version1/core">
          <rdf:RDF xmlns:rdf="http://www.w3.org/1999/02/22-rdf-syntax-ns#" xmlns:dcterms="http://purl.org/dc/terms/" xmlns:vCard="http://www.w3.org/2001/vcard-rdf/3.0#" xmlns:vCard4="http://www.w3.org/2006/vcard/ns#" xmlns:bqbiol="http://biomodels.net/biology-qualifiers/" xmlns:bqmodel="http://biomodels.net/model-qualifiers/">
            <rdf:Description rdf:about="#M_1odecg3p__91__p__93__">
              <bqbiol:is>
                <rdf:Bag>
                  <rdf:li rdf:resource="http://identifiers.org/inchi_key/LAYXSTYJRSVXIH-HXUWFJFHSA-L"/>
                  <rdf:li rdf:resource="http://identifiers.org/bigg.metabolite/1odecg3p"/>
                  <rdf:li rdf:resource="http://identifiers.org/biocyc/META:CPD0-2113"/>
                  <rdf:li rdf:resource="http://identifiers.org/chebi/CHEBI:74850"/>
                  <rdf:li rdf:resource="http://identifiers.org/chebi/CHEBI:74565"/>
                  <rdf:li rdf:resource="http://identifiers.org/hmdb/HMDB07854"/>
                  <rdf:li rdf:resource="http://identifiers.org/lipidmaps/LMGP10050005"/>
                  <rdf:li rdf:resource="http://identifiers.org/metanetx.chemical/MNXM32950"/>
                  <rdf:li rdf:resource="http://identifiers.org/seed.compound/cpd15329"/>
                </rdf:Bag>
              </bqbiol:is>
              <bqbiol:hasProperty>
                <rdf:Bag>
                  <rdf:li rdf:resource="http://identifiers.org/sbo/SBO:0000247"/>
                </rdf:Bag>
              </bqbiol:hasProperty>
            </rdf:Description>
          </rdf:RDF>
        </annotation>
      </species>
      <species metaid="M_dxyl__91__c__93__" sboTerm="SBO:0000247" id="M_dxyl__91__c__93__" name="1-deoxy-D-xylulose" compartment="c" hasOnlySubstanceUnits="false" boundaryCondition="false" constant="false" fbc:charge="0" fbc:chemicalFormula="C5H10O4">
        <annotation xmlns:sbml="http://www.sbml.org/sbml/level3/version1/core">
          <rdf:RDF xmlns:rdf="http://www.w3.org/1999/02/22-rdf-syntax-ns#" xmlns:dcterms="http://purl.org/dc/terms/" xmlns:vCard="http://www.w3.org/2001/vcard-rdf/3.0#" xmlns:vCard4="http://www.w3.org/2006/vcard/ns#" xmlns:bqbiol="http://biomodels.net/biology-qualifiers/" xmlns:bqmodel="http://biomodels.net/model-qualifiers/">
            <rdf:Description rdf:about="#M_dxyl__91__c__93__">
              <bqbiol:is>
                <rdf:Bag>
                  <rdf:li rdf:resource="http://identifiers.org/inchi_key/IGUZJYCAXLYZEE-RFZPGFLSSA-N"/>
                  <rdf:li rdf:resource="http://identifiers.org/bigg.metabolite/dxyl"/>
                  <rdf:li rdf:resource="http://identifiers.org/biocyc/META:CPD-1093"/>
                  <rdf:li rdf:resource="http://identifiers.org/chebi/CHEBI:19038"/>
                  <rdf:li rdf:resource="http://identifiers.org/chebi/CHEBI:621"/>
                  <rdf:li rdf:resource="http://identifiers.org/chebi/CHEBI:28354"/>
                  <rdf:li rdf:resource="http://identifiers.org/hmdb/HMDB01292"/>
                  <rdf:li rdf:resource="http://identifiers.org/kegg.compound/C06257"/>
                  <rdf:li rdf:resource="http://identifiers.org/metanetx.chemical/MNXM2454"/>
                  <rdf:li rdf:resource="http://identifiers.org/seed.compound/cpd03738"/>
                </rdf:Bag>
              </bqbiol:is>
              <bqbiol:hasProperty>
                <rdf:Bag>
                  <rdf:li rdf:resource="http://identifiers.org/sbo/SBO:0000247"/>
                </rdf:Bag>
              </bqbiol:hasProperty>
            </rdf:Description>
          </rdf:RDF>
        </annotation>
      </species>
      <species metaid="M_dhptd__91__c__93__" sboTerm="SBO:0000247" id="M_dhptd__91__c__93__" name="4,5-dihydroxy-2,3-pentanedione" compartment="c" hasOnlySubstanceUnits="false" boundaryCondition="false" constant="false" fbc:charge="0" fbc:chemicalFormula="C5H8O4">
        <annotation xmlns:sbml="http://www.sbml.org/sbml/level3/version1/core">
          <rdf:RDF xmlns:rdf="http://www.w3.org/1999/02/22-rdf-syntax-ns#" xmlns:dcterms="http://purl.org/dc/terms/" xmlns:vCard="http://www.w3.org/2001/vcard-rdf/3.0#" xmlns:vCard4="http://www.w3.org/2006/vcard/ns#" xmlns:bqbiol="http://biomodels.net/biology-qualifiers/" xmlns:bqmodel="http://biomodels.net/model-qualifiers/">
            <rdf:Description rdf:about="#M_dhptd__91__c__93__">
              <bqbiol:is>
                <rdf:Bag>
                  <rdf:li rdf:resource="http://identifiers.org/inchi_key/UYTRITJAZOPLCZ-BYPYZUCNSA-N"/>
                  <rdf:li rdf:resource="http://identifiers.org/sabiork/13894"/>
                  <rdf:li rdf:resource="http://identifiers.org/bigg.metabolite/dhptd"/>
                  <rdf:li rdf:resource="http://identifiers.org/biocyc/META:DIHYDROXYPENTANEDIONE"/>
                  <rdf:li rdf:resource="http://identifiers.org/chebi/CHEBI:29484"/>
                  <rdf:li rdf:resource="http://identifiers.org/kegg.compound/C11838"/>
                  <rdf:li rdf:resource="http://identifiers.org/metanetx.chemical/MNXM2449"/>
                  <rdf:li rdf:resource="http://identifiers.org/seed.compound/cpd08636"/>
                  <rdf:li rdf:resource="http://identifiers.org/seed.compound/cpd08638"/>
                </rdf:Bag>
              </bqbiol:is>
              <bqbiol:hasProperty>
                <rdf:Bag>
                  <rdf:li rdf:resource="http://identifiers.org/sbo/SBO:0000247"/>
                </rdf:Bag>
              </bqbiol:hasProperty>
            </rdf:Description>
          </rdf:RDF>
        </annotation>
      </species>
      <species metaid="M_thym__91__p__93__" sboTerm="SBO:0000247" id="M_thym__91__p__93__" name="Thymine C5H6N2O2" compartment="p" hasOnlySubstanceUnits="false" boundaryCondition="false" constant="false" fbc:charge="0" fbc:chemicalFormula="C5H6N2O2">
        <annotation xmlns:sbml="http://www.sbml.org/sbml/level3/version1/core">
          <rdf:RDF xmlns:rdf="http://www.w3.org/1999/02/22-rdf-syntax-ns#" xmlns:dcterms="http://purl.org/dc/terms/" xmlns:vCard="http://www.w3.org/2001/vcard-rdf/3.0#" xmlns:vCard4="http://www.w3.org/2006/vcard/ns#" xmlns:bqbiol="http://biomodels.net/biology-qualifiers/" xmlns:bqmodel="http://biomodels.net/model-qualifiers/">
            <rdf:Description rdf:about="#M_thym__91__p__93__">
              <bqbiol:is>
                <rdf:Bag>
                  <rdf:li rdf:resource="http://identifiers.org/inchi_key/RWQNBRDOKXIBIV-UHFFFAOYSA-N"/>
                  <rdf:li rdf:resource="http://identifiers.org/reactome.compound/83960"/>
                  <rdf:li rdf:resource="http://identifiers.org/sabiork/60"/>
                  <rdf:li rdf:resource="http://identifiers.org/bigg.metabolite/thym"/>
                  <rdf:li rdf:resource="http://identifiers.org/biocyc/META:THYMINE"/>
                  <rdf:li rdf:resource="http://identifiers.org/chebi/CHEBI:15247"/>
                  <rdf:li rdf:resource="http://identifiers.org/chebi/CHEBI:27004"/>
                  <rdf:li rdf:resource="http://identifiers.org/chebi/CHEBI:46017"/>
                  <rdf:li rdf:resource="http://identifiers.org/chebi/CHEBI:9580"/>
                  <rdf:li rdf:resource="http://identifiers.org/chebi/CHEBI:17821"/>
                  <rdf:li rdf:resource="http://identifiers.org/hmdb/HMDB00262"/>
                  <rdf:li rdf:resource="http://identifiers.org/kegg.compound/C00178"/>
                  <rdf:li rdf:resource="http://identifiers.org/metanetx.chemical/MNXM386"/>
                  <rdf:li rdf:resource="http://identifiers.org/seed.compound/cpd00151"/>
                </rdf:Bag>
              </bqbiol:is>
              <bqbiol:hasProperty>
                <rdf:Bag>
                  <rdf:li rdf:resource="http://identifiers.org/sbo/SBO:0000247"/>
                </rdf:Bag>
              </bqbiol:hasProperty>
            </rdf:Description>
          </rdf:RDF>
        </annotation>
      </species>
      <species metaid="M_LalaLglu__91__e__93__" sboTerm="SBO:0000247" id="M_LalaLglu__91__e__93__" name="L-alanine-L-glutamate" compartment="e" hasOnlySubstanceUnits="false" boundaryCondition="false" constant="false" fbc:charge="-1" fbc:chemicalFormula="C8H13N2O5">
        <annotation xmlns:sbml="http://www.sbml.org/sbml/level3/version1/core">
          <rdf:RDF xmlns:rdf="http://www.w3.org/1999/02/22-rdf-syntax-ns#" xmlns:dcterms="http://purl.org/dc/terms/" xmlns:vCard="http://www.w3.org/2001/vcard-rdf/3.0#" xmlns:vCard4="http://www.w3.org/2006/vcard/ns#" xmlns:bqbiol="http://biomodels.net/biology-qualifiers/" xmlns:bqmodel="http://biomodels.net/model-qualifiers/">
            <rdf:Description rdf:about="#M_LalaLglu__91__e__93__">
              <bqbiol:is>
                <rdf:Bag>
                  <rdf:li rdf:resource="http://identifiers.org/inchi_key/VYZAGTDAHUIRQA-WHFBIAKZSA-M"/>
                  <rdf:li rdf:resource="http://identifiers.org/sabiork/22899"/>
                  <rdf:li rdf:resource="http://identifiers.org/bigg.metabolite/LalaLglu"/>
                  <rdf:li rdf:resource="http://identifiers.org/biocyc/META:CPD0-1445"/>
                  <rdf:li rdf:resource="http://identifiers.org/chebi/CHEBI:61396"/>
                  <rdf:li rdf:resource="http://identifiers.org/chebi/CHEBI:61565"/>
                  <rdf:li rdf:resource="http://identifiers.org/kegg.compound/C20958"/>
                  <rdf:li rdf:resource="http://identifiers.org/metanetx.chemical/MNXM4026"/>
                  <rdf:li rdf:resource="http://identifiers.org/seed.compound/cpd15388"/>
                </rdf:Bag>
              </bqbiol:is>
              <bqbiol:hasProperty>
                <rdf:Bag>
                  <rdf:li rdf:resource="http://identifiers.org/sbo/SBO:0000247"/>
                </rdf:Bag>
              </bqbiol:hasProperty>
            </rdf:Description>
          </rdf:RDF>
        </annotation>
      </species>
      <species metaid="M_mocogdp__91__c__93__" sboTerm="SBO:0000247" id="M_mocogdp__91__c__93__" name="Molybdopterin guanine dinucleotide" compartment="c" hasOnlySubstanceUnits="false" boundaryCondition="false" constant="false" fbc:charge="-2" fbc:chemicalFormula="C20H22N10O15P2S2Mo">
        <annotation xmlns:sbml="http://www.sbml.org/sbml/level3/version1/core">
          <rdf:RDF xmlns:rdf="http://www.w3.org/1999/02/22-rdf-syntax-ns#" xmlns:dcterms="http://purl.org/dc/terms/" xmlns:vCard="http://www.w3.org/2001/vcard-rdf/3.0#" xmlns:vCard4="http://www.w3.org/2006/vcard/ns#" xmlns:bqbiol="http://biomodels.net/biology-qualifiers/" xmlns:bqmodel="http://biomodels.net/model-qualifiers/">
            <rdf:Description rdf:about="#M_mocogdp__91__c__93__">
              <bqbiol:is>
                <rdf:Bag>
                  <rdf:li rdf:resource="http://identifiers.org/inchi_key/VQAGYJCYOLHZDH-ILXWUORBSA-K"/>
                  <rdf:li rdf:resource="http://identifiers.org/bigg.metabolite/mocogdp"/>
                  <rdf:li rdf:resource="http://identifiers.org/chebi/CHEBI:30406"/>
                  <rdf:li rdf:resource="http://identifiers.org/chebi/CHEBI:39830"/>
                  <rdf:li rdf:resource="http://identifiers.org/chebi/CHEBI:30405"/>
                  <rdf:li rdf:resource="http://identifiers.org/chebi/CHEBI:60535"/>
                  <rdf:li rdf:resource="http://identifiers.org/chebi/CHEBI:30404"/>
                  <rdf:li rdf:resource="http://identifiers.org/chebi/CHEBI:25374"/>
                  <rdf:li rdf:resource="http://identifiers.org/chebi/CHEBI:44012"/>
                  <rdf:li rdf:resource="http://identifiers.org/chebi/CHEBI:30403"/>
                  <rdf:li rdf:resource="http://identifiers.org/chebi/CHEBI:45054"/>
                  <rdf:li rdf:resource="http://identifiers.org/kegg.compound/C19928"/>
                  <rdf:li rdf:resource="http://identifiers.org/metanetx.chemical/MNXM62333"/>
                  <rdf:li rdf:resource="http://identifiers.org/seed.compound/cpd21167"/>
                </rdf:Bag>
              </bqbiol:is>
              <bqbiol:hasProperty>
                <rdf:Bag>
                  <rdf:li rdf:resource="http://identifiers.org/sbo/SBO:0000247"/>
                </rdf:Bag>
              </bqbiol:hasProperty>
            </rdf:Description>
          </rdf:RDF>
        </annotation>
      </species>
      <species metaid="M_lipa__91__c__93__" sboTerm="SBO:0000247" id="M_lipa__91__c__93__" name="KDO(2)-lipid (A)" compartment="c" hasOnlySubstanceUnits="false" boundaryCondition="false" constant="false" fbc:charge="-6" fbc:chemicalFormula="C110H196N2O39P2">
        <annotation xmlns:sbml="http://www.sbml.org/sbml/level3/version1/core">
          <rdf:RDF xmlns:rdf="http://www.w3.org/1999/02/22-rdf-syntax-ns#" xmlns:dcterms="http://purl.org/dc/terms/" xmlns:vCard="http://www.w3.org/2001/vcard-rdf/3.0#" xmlns:vCard4="http://www.w3.org/2006/vcard/ns#" xmlns:bqbiol="http://biomodels.net/biology-qualifiers/" xmlns:bqmodel="http://biomodels.net/model-qualifiers/">
            <rdf:Description rdf:about="#M_lipa__91__c__93__">
              <bqbiol:is>
                <rdf:Bag>
                  <rdf:li rdf:resource="http://identifiers.org/inchi_key/DIXUKJUHGLIZGU-OIPVZEHTSA-H"/>
                  <rdf:li rdf:resource="http://identifiers.org/bigg.metabolite/lipa"/>
                  <rdf:li rdf:resource="http://identifiers.org/chebi/CHEBI:27963"/>
                  <rdf:li rdf:resource="http://identifiers.org/chebi/CHEBI:4476"/>
                  <rdf:li rdf:resource="http://identifiers.org/chebi/CHEBI:23656"/>
                  <rdf:li rdf:resource="http://identifiers.org/chebi/CHEBI:58540"/>
                  <rdf:li rdf:resource="http://identifiers.org/kegg.compound/C06026"/>
                  <rdf:li rdf:resource="http://identifiers.org/lipidmaps/LMSL02000001"/>
                  <rdf:li rdf:resource="http://identifiers.org/metanetx.chemical/MNXM946"/>
                  <rdf:li rdf:resource="http://identifiers.org/seed.compound/cpd03587"/>
                </rdf:Bag>
              </bqbiol:is>
              <bqbiol:hasProperty>
                <rdf:Bag>
                  <rdf:li rdf:resource="http://identifiers.org/sbo/SBO:0000247"/>
                </rdf:Bag>
              </bqbiol:hasProperty>
            </rdf:Description>
          </rdf:RDF>
        </annotation>
      </species>
      <species metaid="M_mththf__91__c__93__" sboTerm="SBO:0000247" id="M_mththf__91__c__93__" name="(2R,4S)-2-methyl-2,3,3,4-tetrahydroxytetrahydrofuran" compartment="c" hasOnlySubstanceUnits="false" boundaryCondition="false" constant="false" fbc:charge="0" fbc:chemicalFormula="C5H10O5">
        <annotation xmlns:sbml="http://www.sbml.org/sbml/level3/version1/core">
          <rdf:RDF xmlns:rdf="http://www.w3.org/1999/02/22-rdf-syntax-ns#" xmlns:dcterms="http://purl.org/dc/terms/" xmlns:vCard="http://www.w3.org/2001/vcard-rdf/3.0#" xmlns:vCard4="http://www.w3.org/2006/vcard/ns#" xmlns:bqbiol="http://biomodels.net/biology-qualifiers/" xmlns:bqmodel="http://biomodels.net/model-qualifiers/">
            <rdf:Description rdf:about="#M_mththf__91__c__93__">
              <bqbiol:is>
                <rdf:Bag>
                  <rdf:li rdf:resource="http://identifiers.org/inchi_key/BVIYGXUQVXBHQS-IUYQGCFVSA-N"/>
                  <rdf:li rdf:resource="http://identifiers.org/bigg.metabolite/mththf"/>
                  <rdf:li rdf:resource="http://identifiers.org/biocyc/META:CPD-10774"/>
                  <rdf:li rdf:resource="http://identifiers.org/chebi/CHEBI:44800"/>
                  <rdf:li rdf:resource="http://identifiers.org/kegg.compound/C21382"/>
                  <rdf:li rdf:resource="http://identifiers.org/metanetx.chemical/MNXM30887"/>
                </rdf:Bag>
              </bqbiol:is>
              <bqbiol:hasProperty>
                <rdf:Bag>
                  <rdf:li rdf:resource="http://identifiers.org/sbo/SBO:0000247"/>
                </rdf:Bag>
              </bqbiol:hasProperty>
            </rdf:Description>
          </rdf:RDF>
        </annotation>
      </species>
      <species metaid="M_sheme__91__c__93__" sboTerm="SBO:0000247" id="M_sheme__91__c__93__" name="Siroheme C42H36FeN4O16" compartment="c" hasOnlySubstanceUnits="false" boundaryCondition="false" constant="false" fbc:charge="-8" fbc:chemicalFormula="C42H36FeN4O16">
        <annotation xmlns:sbml="http://www.sbml.org/sbml/level3/version1/core">
          <rdf:RDF xmlns:rdf="http://www.w3.org/1999/02/22-rdf-syntax-ns#" xmlns:dcterms="http://purl.org/dc/terms/" xmlns:vCard="http://www.w3.org/2001/vcard-rdf/3.0#" xmlns:vCard4="http://www.w3.org/2006/vcard/ns#" xmlns:bqbiol="http://biomodels.net/biology-qualifiers/" xmlns:bqmodel="http://biomodels.net/model-qualifiers/">
            <rdf:Description rdf:about="#M_sheme__91__c__93__">
              <bqbiol:is>
                <rdf:Bag>
                  <rdf:li rdf:resource="http://identifiers.org/inchi_key/DLKSSIHHLYNIKN-QIISWYHFSA-D"/>
                  <rdf:li rdf:resource="http://identifiers.org/bigg.metabolite/sheme"/>
                  <rdf:li rdf:resource="http://identifiers.org/biocyc/META:SIROHEME"/>
                  <rdf:li rdf:resource="http://identifiers.org/chebi/CHEBI:9166"/>
                  <rdf:li rdf:resource="http://identifiers.org/chebi/CHEBI:28599"/>
                  <rdf:li rdf:resource="http://identifiers.org/chebi/CHEBI:26690"/>
                  <rdf:li rdf:resource="http://identifiers.org/chebi/CHEBI:60052"/>
                  <rdf:li rdf:resource="http://identifiers.org/kegg.compound/C00748"/>
                  <rdf:li rdf:resource="http://identifiers.org/metanetx.chemical/MNXM82173"/>
                  <rdf:li rdf:resource="http://identifiers.org/seed.compound/cpd00557"/>
                </rdf:Bag>
              </bqbiol:is>
              <bqbiol:hasProperty>
                <rdf:Bag>
                  <rdf:li rdf:resource="http://identifiers.org/sbo/SBO:0000247"/>
                </rdf:Bag>
              </bqbiol:hasProperty>
            </rdf:Description>
          </rdf:RDF>
        </annotation>
      </species>
      <species metaid="M_sufbcd_2fe2s__91__c__93__" sboTerm="SBO:0000247" id="M_sufbcd_2fe2s__91__c__93__" name="SufBCD with bound [2Fe-2S] cluster" compartment="c" hasOnlySubstanceUnits="false" boundaryCondition="false" constant="false" fbc:charge="-2" fbc:chemicalFormula="H4O2S8Fe2R">
        <annotation xmlns:sbml="http://www.sbml.org/sbml/level3/version1/core">
          <rdf:RDF xmlns:rdf="http://www.w3.org/1999/02/22-rdf-syntax-ns#" xmlns:dcterms="http://purl.org/dc/terms/" xmlns:vCard="http://www.w3.org/2001/vcard-rdf/3.0#" xmlns:vCard4="http://www.w3.org/2006/vcard/ns#" xmlns:bqbiol="http://biomodels.net/biology-qualifiers/" xmlns:bqmodel="http://biomodels.net/model-qualifiers/">
            <rdf:Description rdf:about="#M_sufbcd_2fe2s__91__c__93__">
              <bqbiol:is>
                <rdf:Bag>
                  <rdf:li rdf:resource="http://identifiers.org/bigg.metabolite/sufbcd_2fe2s"/>
                  <rdf:li rdf:resource="http://identifiers.org/metanetx.chemical/MNXM147308"/>
                </rdf:Bag>
              </bqbiol:is>
              <bqbiol:hasProperty>
                <rdf:Bag>
                  <rdf:li rdf:resource="http://identifiers.org/sbo/SBO:0000247"/>
                </rdf:Bag>
              </bqbiol:hasProperty>
            </rdf:Description>
          </rdf:RDF>
        </annotation>
      </species>
      <species metaid="M_all__D__91__p__93__" sboTerm="SBO:0000247" id="M_all__D__91__p__93__" name="D-Allose" compartment="p" hasOnlySubstanceUnits="false" boundaryCondition="false" constant="false" fbc:charge="0" fbc:chemicalFormula="C6H12O6">
        <annotation xmlns:sbml="http://www.sbml.org/sbml/level3/version1/core">
          <rdf:RDF xmlns:rdf="http://www.w3.org/1999/02/22-rdf-syntax-ns#" xmlns:dcterms="http://purl.org/dc/terms/" xmlns:vCard="http://www.w3.org/2001/vcard-rdf/3.0#" xmlns:vCard4="http://www.w3.org/2006/vcard/ns#" xmlns:bqbiol="http://biomodels.net/biology-qualifiers/" xmlns:bqmodel="http://biomodels.net/model-qualifiers/">
            <rdf:Description rdf:about="#M_all__D__91__p__93__">
              <bqbiol:is>
                <rdf:Bag>
                  <rdf:li rdf:resource="http://identifiers.org/inchi_key/WQZGKKKJIJFFOK-IVMDWMLBSA-N"/>
                  <rdf:li rdf:resource="http://identifiers.org/bigg.metabolite/all__D"/>
                  <rdf:li rdf:resource="http://identifiers.org/biocyc/META:D-Allopyranose"/>
                  <rdf:li rdf:resource="http://identifiers.org/biocyc/META:ALLOSE"/>
                  <rdf:li rdf:resource="http://identifiers.org/chebi/CHEBI:4093"/>
                  <rdf:li rdf:resource="http://identifiers.org/kegg.compound/C01487"/>
                  <rdf:li rdf:resource="http://identifiers.org/metanetx.chemical/MNXM1919"/>
                  <rdf:li rdf:resource="http://identifiers.org/seed.compound/cpd01055"/>
                </rdf:Bag>
              </bqbiol:is>
              <bqbiol:hasProperty>
                <rdf:Bag>
                  <rdf:li rdf:resource="http://identifiers.org/sbo/SBO:0000247"/>
                </rdf:Bag>
              </bqbiol:hasProperty>
            </rdf:Description>
          </rdf:RDF>
        </annotation>
      </species>
      <species metaid="M_metsox_R__L__91__e__93__" sboTerm="SBO:0000247" id="M_metsox_R__L__91__e__93__" name="L-methionine-R-sulfoxide" compartment="e" hasOnlySubstanceUnits="false" boundaryCondition="false" constant="false" fbc:charge="0" fbc:chemicalFormula="C5H11NO3S">
        <annotation xmlns:sbml="http://www.sbml.org/sbml/level3/version1/core">
          <rdf:RDF xmlns:rdf="http://www.w3.org/1999/02/22-rdf-syntax-ns#" xmlns:dcterms="http://purl.org/dc/terms/" xmlns:vCard="http://www.w3.org/2001/vcard-rdf/3.0#" xmlns:vCard4="http://www.w3.org/2006/vcard/ns#" xmlns:bqbiol="http://biomodels.net/biology-qualifiers/" xmlns:bqmodel="http://biomodels.net/model-qualifiers/">
            <rdf:Description rdf:about="#M_metsox_R__L__91__e__93__">
              <bqbiol:is>
                <rdf:Bag>
                  <rdf:li rdf:resource="http://identifiers.org/inchi_key/QEFRNWWLZKMPFJ-ZXPFJRLXSA-N"/>
                  <rdf:li rdf:resource="http://identifiers.org/bigg.metabolite/metsox_R__L"/>
                  <rdf:li rdf:resource="http://identifiers.org/biocyc/META:CPD-8990"/>
                  <rdf:li rdf:resource="http://identifiers.org/chebi/CHEBI:49032"/>
                  <rdf:li rdf:resource="http://identifiers.org/chebi/CHEBI:58773"/>
                  <rdf:li rdf:resource="http://identifiers.org/kegg.compound/C15998"/>
                  <rdf:li rdf:resource="http://identifiers.org/metanetx.chemical/MNXM2245"/>
                  <rdf:li rdf:resource="http://identifiers.org/seed.compound/cpd14720"/>
                  <rdf:li rdf:resource="http://identifiers.org/seed.compound/cpd15497"/>
                </rdf:Bag>
              </bqbiol:is>
              <bqbiol:hasProperty>
                <rdf:Bag>
                  <rdf:li rdf:resource="http://identifiers.org/sbo/SBO:0000247"/>
                </rdf:Bag>
              </bqbiol:hasProperty>
            </rdf:Description>
          </rdf:RDF>
        </annotation>
      </species>
      <species metaid="M_bwco__91__c__93__" sboTerm="SBO:0000247" id="M_bwco__91__c__93__" name="Tungsten bispterin cofactor" compartment="c" hasOnlySubstanceUnits="false" boundaryCondition="false" constant="false" fbc:charge="-4" fbc:chemicalFormula="C20H20N10O13P2S4W">
        <annotation xmlns:sbml="http://www.sbml.org/sbml/level3/version1/core">
          <rdf:RDF xmlns:rdf="http://www.w3.org/1999/02/22-rdf-syntax-ns#" xmlns:dcterms="http://purl.org/dc/terms/" xmlns:vCard="http://www.w3.org/2001/vcard-rdf/3.0#" xmlns:vCard4="http://www.w3.org/2006/vcard/ns#" xmlns:bqbiol="http://biomodels.net/biology-qualifiers/" xmlns:bqmodel="http://biomodels.net/model-qualifiers/">
            <rdf:Description rdf:about="#M_bwco__91__c__93__">
              <bqbiol:is>
                <rdf:Bag>
                  <rdf:li rdf:resource="http://identifiers.org/bigg.metabolite/bwco"/>
                  <rdf:li rdf:resource="http://identifiers.org/metanetx.chemical/MNXM148529"/>
                </rdf:Bag>
              </bqbiol:is>
              <bqbiol:hasProperty>
                <rdf:Bag>
                  <rdf:li rdf:resource="http://identifiers.org/sbo/SBO:0000247"/>
                </rdf:Bag>
              </bqbiol:hasProperty>
            </rdf:Description>
          </rdf:RDF>
        </annotation>
      </species>
      <species metaid="M_pheme__91__p__93__" sboTerm="SBO:0000247" id="M_pheme__91__p__93__" name="Protoheme C34H30FeN4O4" compartment="p" hasOnlySubstanceUnits="false" boundaryCondition="false" constant="false" fbc:charge="-2" fbc:chemicalFormula="C34H30FeN4O4">
        <annotation xmlns:sbml="http://www.sbml.org/sbml/level3/version1/core">
          <rdf:RDF xmlns:rdf="http://www.w3.org/1999/02/22-rdf-syntax-ns#" xmlns:dcterms="http://purl.org/dc/terms/" xmlns:vCard="http://www.w3.org/2001/vcard-rdf/3.0#" xmlns:vCard4="http://www.w3.org/2006/vcard/ns#" xmlns:bqbiol="http://biomodels.net/biology-qualifiers/" xmlns:bqmodel="http://biomodels.net/model-qualifiers/">
            <rdf:Description rdf:about="#M_pheme__91__p__93__">
              <bqbiol:is>
                <rdf:Bag>
                  <rdf:li rdf:resource="http://identifiers.org/inchi_key/KABFMIBPWCXCRK-RGGAHWMASA-J"/>
                  <rdf:li rdf:resource="http://identifiers.org/reactome.compound/917877"/>
                  <rdf:li rdf:resource="http://identifiers.org/reactome.compound/ 71185"/>
                  <rdf:li rdf:resource="http://identifiers.org/reactome.compound/ 189444"/>
                  <rdf:li rdf:resource="http://identifiers.org/bigg.metabolite/pheme"/>
                  <rdf:li rdf:resource="http://identifiers.org/biocyc/META:PROTOHEME"/>
                  <rdf:li rdf:resource="http://identifiers.org/chebi/CHEBI:60344"/>
                  <rdf:li rdf:resource="http://identifiers.org/chebi/CHEBI:26355"/>
                  <rdf:li rdf:resource="http://identifiers.org/chebi/CHEBI:17627"/>
                  <rdf:li rdf:resource="http://identifiers.org/chebi/CHEBI:5651"/>
                  <rdf:li rdf:resource="http://identifiers.org/chebi/CHEBI:14957"/>
                  <rdf:li rdf:resource="http://identifiers.org/kegg.compound/C00032"/>
                  <rdf:li rdf:resource="http://identifiers.org/metanetx.chemical/MNXM249"/>
                </rdf:Bag>
              </bqbiol:is>
              <bqbiol:hasProperty>
                <rdf:Bag>
                  <rdf:li rdf:resource="http://identifiers.org/sbo/SBO:0000247"/>
                </rdf:Bag>
              </bqbiol:hasProperty>
            </rdf:Description>
          </rdf:RDF>
        </annotation>
      </species>
      <species metaid="M_h2o__91__p__93__" sboTerm="SBO:0000247" id="M_h2o__91__p__93__" name="H2O H2O" compartment="p" hasOnlySubstanceUnits="false" boundaryCondition="false" constant="false" fbc:charge="0" fbc:chemicalFormula="H2O">
        <annotation xmlns:sbml="http://www.sbml.org/sbml/level3/version1/core">
          <rdf:RDF xmlns:rdf="http://www.w3.org/1999/02/22-rdf-syntax-ns#" xmlns:dcterms="http://purl.org/dc/terms/" xmlns:vCard="http://www.w3.org/2001/vcard-rdf/3.0#" xmlns:vCard4="http://www.w3.org/2006/vcard/ns#" xmlns:bqbiol="http://biomodels.net/biology-qualifiers/" xmlns:bqmodel="http://biomodels.net/model-qualifiers/">
            <rdf:Description rdf:about="#M_h2o__91__p__93__">
              <bqbiol:is>
                <rdf:Bag>
                  <rdf:li rdf:resource="http://identifiers.org/inchi_key/XLYOFNOQVPJJNP-UHFFFAOYSA-N"/>
                  <rdf:li rdf:resource="http://identifiers.org/kegg.drug/D00001"/>
                  <rdf:li rdf:resource="http://identifiers.org/kegg.drug/ D06322"/>
                  <rdf:li rdf:resource="http://identifiers.org/reactome.compound/113521"/>
                  <rdf:li rdf:resource="http://identifiers.org/reactome.compound/ 141343"/>
                  <rdf:li rdf:resource="http://identifiers.org/reactome.compound/ 2022884"/>
                  <rdf:li rdf:resource="http://identifiers.org/reactome.compound/ 5278291"/>
                  <rdf:li rdf:resource="http://identifiers.org/reactome.compound/ 29356"/>
                  <rdf:li rdf:resource="http://identifiers.org/reactome.compound/ 189422"/>
                  <rdf:li rdf:resource="http://identifiers.org/reactome.compound/ 5668574"/>
                  <rdf:li rdf:resource="http://identifiers.org/reactome.compound/ 5693747"/>
                  <rdf:li rdf:resource="http://identifiers.org/reactome.compound/ 109276"/>
                  <rdf:li rdf:resource="http://identifiers.org/reactome.compound/ 113519"/>
                  <rdf:li rdf:resource="http://identifiers.org/reactome.compound/ 1605715"/>
                  <rdf:li rdf:resource="http://identifiers.org/reactome.compound/ 8851517"/>
                  <rdf:li rdf:resource="http://identifiers.org/reactome.compound/ 113518"/>
                  <rdf:li rdf:resource="http://identifiers.org/reactome.compound/ 351603"/>
                  <rdf:li rdf:resource="http://identifiers.org/sabiork/40"/>
                  <rdf:li rdf:resource="http://identifiers.org/bigg.metabolite/h2o"/>
                  <rdf:li rdf:resource="http://identifiers.org/biocyc/META:CPD-15815"/>
                  <rdf:li rdf:resource="http://identifiers.org/biocyc/META:OXONIUM"/>
                  <rdf:li rdf:resource="http://identifiers.org/biocyc/META:HYDROXYL-GROUP"/>
                  <rdf:li rdf:resource="http://identifiers.org/biocyc/META:WATER"/>
                  <rdf:li rdf:resource="http://identifiers.org/biocyc/META:OH"/>
                  <rdf:li rdf:resource="http://identifiers.org/chebi/CHEBI:13352"/>
                  <rdf:li rdf:resource="http://identifiers.org/chebi/CHEBI:30490"/>
                  <rdf:li rdf:resource="http://identifiers.org/chebi/CHEBI:43228"/>
                  <rdf:li rdf:resource="http://identifiers.org/chebi/CHEBI:33813"/>
                  <rdf:li rdf:resource="http://identifiers.org/chebi/CHEBI:44292"/>
                  <rdf:li rdf:resource="http://identifiers.org/chebi/CHEBI:44641"/>
                  <rdf:li rdf:resource="http://identifiers.org/chebi/CHEBI:27313"/>
                  <rdf:li rdf:resource="http://identifiers.org/chebi/CHEBI:42043"/>
                  <rdf:li rdf:resource="http://identifiers.org/chebi/CHEBI:44819"/>
                  <rdf:li rdf:resource="http://identifiers.org/chebi/CHEBI:29356"/>
                  <rdf:li rdf:resource="http://identifiers.org/chebi/CHEBI:5594"/>
                  <rdf:li rdf:resource="http://identifiers.org/chebi/CHEBI:10743"/>
                  <rdf:li rdf:resource="http://identifiers.org/chebi/CHEBI:15377"/>
                  <rdf:li rdf:resource="http://identifiers.org/chebi/CHEBI:42857"/>
                  <rdf:li rdf:resource="http://identifiers.org/chebi/CHEBI:13365"/>
                  <rdf:li rdf:resource="http://identifiers.org/chebi/CHEBI:29412"/>
                  <rdf:li rdf:resource="http://identifiers.org/chebi/CHEBI:16234"/>
                  <rdf:li rdf:resource="http://identifiers.org/chebi/CHEBI:13419"/>
                  <rdf:li rdf:resource="http://identifiers.org/chebi/CHEBI:5585"/>
                  <rdf:li rdf:resource="http://identifiers.org/chebi/CHEBI:44701"/>
                  <rdf:li rdf:resource="http://identifiers.org/envipath/650babc9-9d68-4b73-9332-11972ca26f7b/compound/799908db-b8c9-4982-86cb-1f225e2ad08c"/>
                  <rdf:li rdf:resource="http://identifiers.org/envipath/650babc9-9d68-4b73-9332-11972ca26f7b/compound/e7f34a8e-cded-4793-b6d5-792335b38636"/>
                  <rdf:li rdf:resource="http://identifiers.org/envipath/5882df9c-dae1-4d80-a40e-db4724271456/compound/969d0227-3069-4e44-9525-7ae7bad84170"/>
                  <rdf:li rdf:resource="http://identifiers.org/hmdb/HMDB02111"/>
                  <rdf:li rdf:resource="http://identifiers.org/hmdb/HMDB01039"/>
                  <rdf:li rdf:resource="http://identifiers.org/kegg.compound/C00001"/>
                  <rdf:li rdf:resource="http://identifiers.org/kegg.compound/C01328"/>
                  <rdf:li rdf:resource="http://identifiers.org/metanetx.chemical/MNXM2"/>
                  <rdf:li rdf:resource="http://identifiers.org/seed.compound/cpd27222"/>
                  <rdf:li rdf:resource="http://identifiers.org/seed.compound/cpd00001"/>
                  <rdf:li rdf:resource="http://identifiers.org/seed.compound/cpd15275"/>
                </rdf:Bag>
              </bqbiol:is>
              <bqbiol:hasProperty>
                <rdf:Bag>
                  <rdf:li rdf:resource="http://identifiers.org/sbo/SBO:0000247"/>
                </rdf:Bag>
              </bqbiol:hasProperty>
            </rdf:Description>
          </rdf:RDF>
        </annotation>
      </species>
      <species metaid="M_f__91__p__93__" sboTerm="SBO:0000247" id="M_f__91__p__93__" name="Fluoride" compartment="p" hasOnlySubstanceUnits="false" boundaryCondition="false" constant="false" fbc:charge="-1" fbc:chemicalFormula="F">
        <annotation xmlns:sbml="http://www.sbml.org/sbml/level3/version1/core">
          <rdf:RDF xmlns:rdf="http://www.w3.org/1999/02/22-rdf-syntax-ns#" xmlns:dcterms="http://purl.org/dc/terms/" xmlns:vCard="http://www.w3.org/2001/vcard-rdf/3.0#" xmlns:vCard4="http://www.w3.org/2006/vcard/ns#" xmlns:bqbiol="http://biomodels.net/biology-qualifiers/" xmlns:bqmodel="http://biomodels.net/model-qualifiers/">
            <rdf:Description rdf:about="#M_f__91__p__93__">
              <bqbiol:is>
                <rdf:Bag>
                  <rdf:li rdf:resource="http://identifiers.org/bigg.metabolite/f"/>
                </rdf:Bag>
              </bqbiol:is>
              <bqbiol:hasProperty>
                <rdf:Bag>
                  <rdf:li rdf:resource="http://identifiers.org/sbo/SBO:0000247"/>
                </rdf:Bag>
              </bqbiol:hasProperty>
            </rdf:Description>
          </rdf:RDF>
        </annotation>
      </species>
      <species metaid="M_hdca__91__p__93__" sboTerm="SBO:0000247" id="M_hdca__91__p__93__" name="Hexadecanoate (n-C16:0)" compartment="p" hasOnlySubstanceUnits="false" boundaryCondition="false" constant="false" fbc:charge="-1" fbc:chemicalFormula="C16H31O2">
        <notes>
          <body xmlns="http://www.w3.org/1999/xhtml">
            <p>SLMID:000000510</p>
          </body>
        </notes>
        <annotation xmlns:sbml="http://www.sbml.org/sbml/level3/version1/core">
          <rdf:RDF xmlns:rdf="http://www.w3.org/1999/02/22-rdf-syntax-ns#" xmlns:dcterms="http://purl.org/dc/terms/" xmlns:vCard="http://www.w3.org/2001/vcard-rdf/3.0#" xmlns:vCard4="http://www.w3.org/2006/vcard/ns#" xmlns:bqbiol="http://biomodels.net/biology-qualifiers/" xmlns:bqmodel="http://biomodels.net/model-qualifiers/">
            <rdf:Description rdf:about="#M_hdca__91__p__93__">
              <bqbiol:is>
                <rdf:Bag>
                  <rdf:li rdf:resource="http://identifiers.org/inchi_key/IPCSVZSSVZVIGE-UHFFFAOYSA-M"/>
                  <rdf:li rdf:resource="http://identifiers.org/kegg.drug/D05341"/>
                  <rdf:li rdf:resource="http://identifiers.org/reactome.compound/2453691"/>
                  <rdf:li rdf:resource="http://identifiers.org/reactome.compound/ 3632881"/>
                  <rdf:li rdf:resource="http://identifiers.org/reactome.compound/ 76168"/>
                  <rdf:li rdf:resource="http://identifiers.org/reactome.compound/ 5690516"/>
                  <rdf:li rdf:resource="http://identifiers.org/reactome.compound/ 390435"/>
                  <rdf:li rdf:resource="http://identifiers.org/reactome.compound/ 426576"/>
                  <rdf:li rdf:resource="http://identifiers.org/sabiork/1990"/>
                  <rdf:li rdf:resource="http://identifiers.org/bigg.metabolite/hdca"/>
                  <rdf:li rdf:resource="http://identifiers.org/biocyc/META:PALMITATE"/>
                  <rdf:li rdf:resource="http://identifiers.org/chebi/CHEBI:7896"/>
                  <rdf:li rdf:resource="http://identifiers.org/chebi/CHEBI:24540"/>
                  <rdf:li rdf:resource="http://identifiers.org/chebi/CHEBI:231736"/>
                  <rdf:li rdf:resource="http://identifiers.org/chebi/CHEBI:15756"/>
                  <rdf:li rdf:resource="http://identifiers.org/chebi/CHEBI:44952"/>
                  <rdf:li rdf:resource="http://identifiers.org/chebi/CHEBI:233028"/>
                  <rdf:li rdf:resource="http://identifiers.org/chebi/CHEBI:24542"/>
                  <rdf:li rdf:resource="http://identifiers.org/chebi/CHEBI:14730"/>
                  <rdf:li rdf:resource="http://identifiers.org/chebi/CHEBI:35978"/>
                  <rdf:li rdf:resource="http://identifiers.org/chebi/CHEBI:24541"/>
                  <rdf:li rdf:resource="http://identifiers.org/chebi/CHEBI:24550"/>
                  <rdf:li rdf:resource="http://identifiers.org/chebi/CHEBI:29889"/>
                  <rdf:li rdf:resource="http://identifiers.org/envipath/32de3cf4-e3e6-4168-956e-32fa5ddb0ce1/compound/dc7314a1-8e9a-410f-be4f-f7d8bf32b1cb"/>
                  <rdf:li rdf:resource="http://identifiers.org/hmdb/HMDB60083"/>
                  <rdf:li rdf:resource="http://identifiers.org/hmdb/HMDB00220"/>
                  <rdf:li rdf:resource="http://identifiers.org/kegg.compound/C00249"/>
                  <rdf:li rdf:resource="http://identifiers.org/lipidmaps/LMFA01010046"/>
                  <rdf:li rdf:resource="http://identifiers.org/lipidmaps/LMFA01010001"/>
                  <rdf:li rdf:resource="http://identifiers.org/metanetx.chemical/MNXM108"/>
                  <rdf:li rdf:resource="http://identifiers.org/seed.compound/cpd00214"/>
                </rdf:Bag>
              </bqbiol:is>
              <bqbiol:hasProperty>
                <rdf:Bag>
                  <rdf:li rdf:resource="http://identifiers.org/sbo/SBO:0000247"/>
                </rdf:Bag>
              </bqbiol:hasProperty>
            </rdf:Description>
          </rdf:RDF>
        </annotation>
      </species>
      <species metaid="M_fru__91__c__93__" sboTerm="SBO:0000247" id="M_fru__91__c__93__" name="D-Fructose" compartment="c" hasOnlySubstanceUnits="false" boundaryCondition="false" constant="false" fbc:charge="0" fbc:chemicalFormula="C6H12O6">
        <annotation xmlns:sbml="http://www.sbml.org/sbml/level3/version1/core">
          <rdf:RDF xmlns:rdf="http://www.w3.org/1999/02/22-rdf-syntax-ns#" xmlns:dcterms="http://purl.org/dc/terms/" xmlns:vCard="http://www.w3.org/2001/vcard-rdf/3.0#" xmlns:vCard4="http://www.w3.org/2006/vcard/ns#" xmlns:bqbiol="http://biomodels.net/biology-qualifiers/" xmlns:bqmodel="http://biomodels.net/model-qualifiers/">
            <rdf:Description rdf:about="#M_fru__91__c__93__">
              <bqbiol:is>
                <rdf:Bag>
                  <rdf:li rdf:resource="http://identifiers.org/inchi_key/RFSUNEUAIZKAJO-VRPWFDPXSA-N"/>
                  <rdf:li rdf:resource="http://identifiers.org/kegg.drug/D00114"/>
                  <rdf:li rdf:resource="http://identifiers.org/reactome.compound/189049"/>
                  <rdf:li rdf:resource="http://identifiers.org/reactome.compound/ 29532"/>
                  <rdf:li rdf:resource="http://identifiers.org/sabiork/25055"/>
                  <rdf:li rdf:resource="http://identifiers.org/sabiork/ 1463"/>
                  <rdf:li rdf:resource="http://identifiers.org/sabiork/ 1464"/>
                  <rdf:li rdf:resource="http://identifiers.org/bigg.metabolite/fru"/>
                  <rdf:li rdf:resource="http://identifiers.org/biocyc/META:D-Fructopyranose"/>
                  <rdf:li rdf:resource="http://identifiers.org/biocyc/META:Fructofuranose"/>
                  <rdf:li rdf:resource="http://identifiers.org/biocyc/META:CPD-15382"/>
                  <rdf:li rdf:resource="http://identifiers.org/biocyc/META:FRU"/>
                  <rdf:li rdf:resource="http://identifiers.org/chebi/CHEBI:47424"/>
                  <rdf:li rdf:resource="http://identifiers.org/chebi/CHEBI:28757"/>
                  <rdf:li rdf:resource="http://identifiers.org/chebi/CHEBI:24110"/>
                  <rdf:li rdf:resource="http://identifiers.org/chebi/CHEBI:20929"/>
                  <rdf:li rdf:resource="http://identifiers.org/chebi/CHEBI:4119"/>
                  <rdf:li rdf:resource="http://identifiers.org/chebi/CHEBI:15824"/>
                  <rdf:li rdf:resource="http://identifiers.org/chebi/CHEBI:5172"/>
                  <rdf:li rdf:resource="http://identifiers.org/chebi/CHEBI:24104"/>
                  <rdf:li rdf:resource="http://identifiers.org/chebi/CHEBI:12923"/>
                  <rdf:li rdf:resource="http://identifiers.org/chebi/CHEBI:4118"/>
                  <rdf:li rdf:resource="http://identifiers.org/chebi/CHEBI:37714"/>
                  <rdf:li rdf:resource="http://identifiers.org/chebi/CHEBI:37721"/>
                  <rdf:li rdf:resource="http://identifiers.org/chebi/CHEBI:48095"/>
                  <rdf:li rdf:resource="http://identifiers.org/hmdb/HMDB62538"/>
                  <rdf:li rdf:resource="http://identifiers.org/kegg.compound/C01496"/>
                  <rdf:li rdf:resource="http://identifiers.org/kegg.compound/C05003"/>
                  <rdf:li rdf:resource="http://identifiers.org/kegg.compound/C00095"/>
                  <rdf:li rdf:resource="http://identifiers.org/kegg.compound/C10906"/>
                  <rdf:li rdf:resource="http://identifiers.org/metanetx.chemical/MNXM175"/>
                  <rdf:li rdf:resource="http://identifiers.org/seed.compound/cpd00082"/>
                  <rdf:li rdf:resource="http://identifiers.org/seed.compound/cpd19015"/>
                  <rdf:li rdf:resource="http://identifiers.org/seed.compound/cpd27040"/>
                </rdf:Bag>
              </bqbiol:is>
              <bqbiol:hasProperty>
                <rdf:Bag>
                  <rdf:li rdf:resource="http://identifiers.org/sbo/SBO:0000247"/>
                </rdf:Bag>
              </bqbiol:hasProperty>
            </rdf:Description>
          </rdf:RDF>
        </annotation>
      </species>
      <species metaid="M_gal1p__91__p__93__" sboTerm="SBO:0000247" id="M_gal1p__91__p__93__" name="Alpha-D-Galactose 1-phosphate" compartment="p" hasOnlySubstanceUnits="false" boundaryCondition="false" constant="false" fbc:charge="-2" fbc:chemicalFormula="C6H11O9P">
        <annotation xmlns:sbml="http://www.sbml.org/sbml/level3/version1/core">
          <rdf:RDF xmlns:rdf="http://www.w3.org/1999/02/22-rdf-syntax-ns#" xmlns:dcterms="http://purl.org/dc/terms/" xmlns:vCard="http://www.w3.org/2001/vcard-rdf/3.0#" xmlns:vCard4="http://www.w3.org/2006/vcard/ns#" xmlns:bqbiol="http://biomodels.net/biology-qualifiers/" xmlns:bqmodel="http://biomodels.net/model-qualifiers/">
            <rdf:Description rdf:about="#M_gal1p__91__p__93__">
              <bqbiol:is>
                <rdf:Bag>
                  <rdf:li rdf:resource="http://identifiers.org/inchi_key/HXXFSFRBOHSIMQ-FPRJBGLDSA-L"/>
                  <rdf:li rdf:resource="http://identifiers.org/reactome.compound/30170"/>
                  <rdf:li rdf:resource="http://identifiers.org/sabiork/1381"/>
                  <rdf:li rdf:resource="http://identifiers.org/sabiork/ 24789"/>
                  <rdf:li rdf:resource="http://identifiers.org/sabiork/ 1495"/>
                  <rdf:li rdf:resource="http://identifiers.org/bigg.metabolite/gal1p"/>
                  <rdf:li rdf:resource="http://identifiers.org/biocyc/META:GALACTOSE-1P"/>
                  <rdf:li rdf:resource="http://identifiers.org/chebi/CHEBI:42878"/>
                  <rdf:li rdf:resource="http://identifiers.org/chebi/CHEBI:37480"/>
                  <rdf:li rdf:resource="http://identifiers.org/chebi/CHEBI:12306"/>
                  <rdf:li rdf:resource="http://identifiers.org/chebi/CHEBI:4140"/>
                  <rdf:li rdf:resource="http://identifiers.org/chebi/CHEBI:58336"/>
                  <rdf:li rdf:resource="http://identifiers.org/chebi/CHEBI:22374"/>
                  <rdf:li rdf:resource="http://identifiers.org/chebi/CHEBI:12305"/>
                  <rdf:li rdf:resource="http://identifiers.org/chebi/CHEBI:10232"/>
                  <rdf:li rdf:resource="http://identifiers.org/chebi/CHEBI:20957"/>
                  <rdf:li rdf:resource="http://identifiers.org/chebi/CHEBI:17973"/>
                  <rdf:li rdf:resource="http://identifiers.org/chebi/CHEBI:59011"/>
                  <rdf:li rdf:resource="http://identifiers.org/hmdb/HMDB00645"/>
                  <rdf:li rdf:resource="http://identifiers.org/hmdb/HMDB62705"/>
                  <rdf:li rdf:resource="http://identifiers.org/hmdb/HMDB03359"/>
                  <rdf:li rdf:resource="http://identifiers.org/kegg.compound/C00446"/>
                  <rdf:li rdf:resource="http://identifiers.org/kegg.compound/C03384"/>
                  <rdf:li rdf:resource="http://identifiers.org/metanetx.chemical/MNXM336"/>
                  <rdf:li rdf:resource="http://identifiers.org/seed.compound/cpd19025"/>
                  <rdf:li rdf:resource="http://identifiers.org/seed.compound/cpd00348"/>
                </rdf:Bag>
              </bqbiol:is>
              <bqbiol:hasProperty>
                <rdf:Bag>
                  <rdf:li rdf:resource="http://identifiers.org/sbo/SBO:0000247"/>
                </rdf:Bag>
              </bqbiol:hasProperty>
            </rdf:Description>
          </rdf:RDF>
        </annotation>
      </species>
      <species metaid="M_g3pe__91__e__93__" sboTerm="SBO:0000247" id="M_g3pe__91__e__93__" name="Sn-Glycero-3-phosphoethanolamine" compartment="e" hasOnlySubstanceUnits="false" boundaryCondition="false" constant="false" fbc:charge="0" fbc:chemicalFormula="C5H14NO6P">
        <annotation xmlns:sbml="http://www.sbml.org/sbml/level3/version1/core">
          <rdf:RDF xmlns:rdf="http://www.w3.org/1999/02/22-rdf-syntax-ns#" xmlns:dcterms="http://purl.org/dc/terms/" xmlns:vCard="http://www.w3.org/2001/vcard-rdf/3.0#" xmlns:vCard4="http://www.w3.org/2006/vcard/ns#" xmlns:bqbiol="http://biomodels.net/biology-qualifiers/" xmlns:bqmodel="http://biomodels.net/model-qualifiers/">
            <rdf:Description rdf:about="#M_g3pe__91__e__93__">
              <bqbiol:is>
                <rdf:Bag>
                  <rdf:li rdf:resource="http://identifiers.org/inchi_key/JZNWSCPGTDBMEW-YFKPBYRVSA-N"/>
                  <rdf:li rdf:resource="http://identifiers.org/reactome.compound/1524023"/>
                  <rdf:li rdf:resource="http://identifiers.org/sabiork/3824"/>
                  <rdf:li rdf:resource="http://identifiers.org/bigg.metabolite/g3pe"/>
                  <rdf:li rdf:resource="http://identifiers.org/biocyc/META:L-1-GLYCEROPHOSPHORYLETHANOL-AMINE"/>
                  <rdf:li rdf:resource="http://identifiers.org/chebi/CHEBI:57952"/>
                  <rdf:li rdf:resource="http://identifiers.org/chebi/CHEBI:10647"/>
                  <rdf:li rdf:resource="http://identifiers.org/chebi/CHEBI:12842"/>
                  <rdf:li rdf:resource="http://identifiers.org/chebi/CHEBI:16929"/>
                  <rdf:li rdf:resource="http://identifiers.org/chebi/CHEBI:26699"/>
                  <rdf:li rdf:resource="http://identifiers.org/hmdb/HMDB59660"/>
                  <rdf:li rdf:resource="http://identifiers.org/kegg.compound/C01233"/>
                  <rdf:li rdf:resource="http://identifiers.org/metanetx.chemical/MNXM368"/>
                  <rdf:li rdf:resource="http://identifiers.org/seed.compound/cpd00908"/>
                </rdf:Bag>
              </bqbiol:is>
              <bqbiol:hasProperty>
                <rdf:Bag>
                  <rdf:li rdf:resource="http://identifiers.org/sbo/SBO:0000247"/>
                </rdf:Bag>
              </bqbiol:hasProperty>
            </rdf:Description>
          </rdf:RDF>
        </annotation>
      </species>
      <species metaid="M_dimp__91__p__93__" sboTerm="SBO:0000247" id="M_dimp__91__p__93__" name="DIMP C10H12N4O7P" compartment="p" hasOnlySubstanceUnits="false" boundaryCondition="false" constant="false" fbc:charge="-2" fbc:chemicalFormula="C10H11N4O7P">
        <annotation xmlns:sbml="http://www.sbml.org/sbml/level3/version1/core">
          <rdf:RDF xmlns:rdf="http://www.w3.org/1999/02/22-rdf-syntax-ns#" xmlns:dcterms="http://purl.org/dc/terms/" xmlns:vCard="http://www.w3.org/2001/vcard-rdf/3.0#" xmlns:vCard4="http://www.w3.org/2006/vcard/ns#" xmlns:bqbiol="http://biomodels.net/biology-qualifiers/" xmlns:bqmodel="http://biomodels.net/model-qualifiers/">
            <rdf:Description rdf:about="#M_dimp__91__p__93__">
              <bqbiol:is>
                <rdf:Bag>
                  <rdf:li rdf:resource="http://identifiers.org/inchi_key/PHNGFPPXDJJADG-RRKCRQDMSA-L"/>
                  <rdf:li rdf:resource="http://identifiers.org/reactome.compound/109330"/>
                  <rdf:li rdf:resource="http://identifiers.org/reactome.compound/ 2509805"/>
                  <rdf:li rdf:resource="http://identifiers.org/sabiork/1858"/>
                  <rdf:li rdf:resource="http://identifiers.org/bigg.metabolite/dimp"/>
                  <rdf:li rdf:resource="http://identifiers.org/biocyc/META:DIMP"/>
                  <rdf:li rdf:resource="http://identifiers.org/chebi/CHEBI:41998"/>
                  <rdf:li rdf:resource="http://identifiers.org/chebi/CHEBI:43389"/>
                  <rdf:li rdf:resource="http://identifiers.org/chebi/CHEBI:61194"/>
                  <rdf:li rdf:resource="http://identifiers.org/chebi/CHEBI:19250"/>
                  <rdf:li rdf:resource="http://identifiers.org/chebi/CHEBI:43315"/>
                  <rdf:li rdf:resource="http://identifiers.org/chebi/CHEBI:44500"/>
                  <rdf:li rdf:resource="http://identifiers.org/chebi/CHEBI:837"/>
                  <rdf:li rdf:resource="http://identifiers.org/chebi/CHEBI:43384"/>
                  <rdf:li rdf:resource="http://identifiers.org/chebi/CHEBI:43377"/>
                  <rdf:li rdf:resource="http://identifiers.org/chebi/CHEBI:28806"/>
                  <rdf:li rdf:resource="http://identifiers.org/hmdb/HMDB06555"/>
                  <rdf:li rdf:resource="http://identifiers.org/kegg.compound/C06196"/>
                  <rdf:li rdf:resource="http://identifiers.org/metanetx.chemical/MNXM1922"/>
                  <rdf:li rdf:resource="http://identifiers.org/seed.compound/cpd03704"/>
                </rdf:Bag>
              </bqbiol:is>
              <bqbiol:hasProperty>
                <rdf:Bag>
                  <rdf:li rdf:resource="http://identifiers.org/sbo/SBO:0000247"/>
                </rdf:Bag>
              </bqbiol:hasProperty>
            </rdf:Description>
          </rdf:RDF>
        </annotation>
      </species>
      <species metaid="M_glyc3p__91__c__93__" sboTerm="SBO:0000247" id="M_glyc3p__91__c__93__" name="Glycerol 3-phosphate" compartment="c" hasOnlySubstanceUnits="false" boundaryCondition="false" constant="false" fbc:charge="-2" fbc:chemicalFormula="C3H7O6P">
        <annotation xmlns:sbml="http://www.sbml.org/sbml/level3/version1/core">
          <rdf:RDF xmlns:rdf="http://www.w3.org/1999/02/22-rdf-syntax-ns#" xmlns:dcterms="http://purl.org/dc/terms/" xmlns:vCard="http://www.w3.org/2001/vcard-rdf/3.0#" xmlns:vCard4="http://www.w3.org/2006/vcard/ns#" xmlns:bqbiol="http://biomodels.net/biology-qualifiers/" xmlns:bqmodel="http://biomodels.net/model-qualifiers/">
            <rdf:Description rdf:about="#M_glyc3p__91__c__93__">
              <bqbiol:is>
                <rdf:Bag>
                  <rdf:li rdf:resource="http://identifiers.org/inchi_key/AWUCVROLDVIAJX-GSVOUGTGSA-L"/>
                  <rdf:li rdf:resource="http://identifiers.org/reactome.compound/188458"/>
                  <rdf:li rdf:resource="http://identifiers.org/reactome.compound/ 76114"/>
                  <rdf:li rdf:resource="http://identifiers.org/sabiork/1296"/>
                  <rdf:li rdf:resource="http://identifiers.org/bigg.metabolite/glyc3p"/>
                  <rdf:li rdf:resource="http://identifiers.org/biocyc/META:GLYCEROL-3P"/>
                  <rdf:li rdf:resource="http://identifiers.org/chebi/CHEBI:12843"/>
                  <rdf:li rdf:resource="http://identifiers.org/chebi/CHEBI:26705"/>
                  <rdf:li rdf:resource="http://identifiers.org/chebi/CHEBI:57597"/>
                  <rdf:li rdf:resource="http://identifiers.org/chebi/CHEBI:12848"/>
                  <rdf:li rdf:resource="http://identifiers.org/chebi/CHEBI:42793"/>
                  <rdf:li rdf:resource="http://identifiers.org/chebi/CHEBI:10648"/>
                  <rdf:li rdf:resource="http://identifiers.org/chebi/CHEBI:15978"/>
                  <rdf:li rdf:resource="http://identifiers.org/hmdb/HMDB02722"/>
                  <rdf:li rdf:resource="http://identifiers.org/hmdb/HMDB00126"/>
                  <rdf:li rdf:resource="http://identifiers.org/kegg.compound/C00093"/>
                  <rdf:li rdf:resource="http://identifiers.org/metanetx.chemical/MNXM66"/>
                  <rdf:li rdf:resource="http://identifiers.org/seed.compound/cpd00080"/>
                </rdf:Bag>
              </bqbiol:is>
              <bqbiol:hasProperty>
                <rdf:Bag>
                  <rdf:li rdf:resource="http://identifiers.org/sbo/SBO:0000247"/>
                </rdf:Bag>
              </bqbiol:hasProperty>
            </rdf:Description>
          </rdf:RDF>
        </annotation>
      </species>
      <species metaid="M_ctbt__91__p__93__" sboTerm="SBO:0000247" id="M_ctbt__91__p__93__" name="Crotonobetaine" compartment="p" hasOnlySubstanceUnits="false" boundaryCondition="false" constant="false" fbc:charge="0" fbc:chemicalFormula="C7H13NO2">
        <annotation xmlns:sbml="http://www.sbml.org/sbml/level3/version1/core">
          <rdf:RDF xmlns:rdf="http://www.w3.org/1999/02/22-rdf-syntax-ns#" xmlns:dcterms="http://purl.org/dc/terms/" xmlns:vCard="http://www.w3.org/2001/vcard-rdf/3.0#" xmlns:vCard4="http://www.w3.org/2006/vcard/ns#" xmlns:bqbiol="http://biomodels.net/biology-qualifiers/" xmlns:bqmodel="http://biomodels.net/model-qualifiers/">
            <rdf:Description rdf:about="#M_ctbt__91__p__93__">
              <bqbiol:is>
                <rdf:Bag>
                  <rdf:li rdf:resource="http://identifiers.org/inchi_key/GUYHPGUANSLONG-SNAWJCMRSA-N"/>
                  <rdf:li rdf:resource="http://identifiers.org/bigg.metabolite/ctbt"/>
                  <rdf:li rdf:resource="http://identifiers.org/biocyc/META:CROTONO-BETAINE"/>
                  <rdf:li rdf:resource="http://identifiers.org/chebi/CHEBI:48867"/>
                  <rdf:li rdf:resource="http://identifiers.org/chebi/CHEBI:17237"/>
                  <rdf:li rdf:resource="http://identifiers.org/chebi/CHEBI:20299"/>
                  <rdf:li rdf:resource="http://identifiers.org/chebi/CHEBI:1774"/>
                  <rdf:li rdf:resource="http://identifiers.org/chebi/CHEBI:11946"/>
                  <rdf:li rdf:resource="http://identifiers.org/kegg.compound/C04114"/>
                  <rdf:li rdf:resource="http://identifiers.org/metanetx.chemical/MNXM1607"/>
                  <rdf:li rdf:resource="http://identifiers.org/seed.compound/cpd02543"/>
                </rdf:Bag>
              </bqbiol:is>
              <bqbiol:hasProperty>
                <rdf:Bag>
                  <rdf:li rdf:resource="http://identifiers.org/sbo/SBO:0000247"/>
                </rdf:Bag>
              </bqbiol:hasProperty>
            </rdf:Description>
          </rdf:RDF>
        </annotation>
      </species>
      <species metaid="M_anhm3p__91__c__93__" sboTerm="SBO:0000247" id="M_anhm3p__91__c__93__" name="1,6-anhydrous-N-Acetylmuramyl-tripeptide" compartment="c" hasOnlySubstanceUnits="false" boundaryCondition="false" constant="false" fbc:charge="-2" fbc:chemicalFormula="C26H39N5O14">
        <annotation xmlns:sbml="http://www.sbml.org/sbml/level3/version1/core">
          <rdf:RDF xmlns:rdf="http://www.w3.org/1999/02/22-rdf-syntax-ns#" xmlns:dcterms="http://purl.org/dc/terms/" xmlns:vCard="http://www.w3.org/2001/vcard-rdf/3.0#" xmlns:vCard4="http://www.w3.org/2006/vcard/ns#" xmlns:bqbiol="http://biomodels.net/biology-qualifiers/" xmlns:bqmodel="http://biomodels.net/model-qualifiers/">
            <rdf:Description rdf:about="#M_anhm3p__91__c__93__">
              <bqbiol:is>
                <rdf:Bag>
                  <rdf:li rdf:resource="http://identifiers.org/inchi_key/KGVLFEPQSVUIRC-FYQNUYSYSA-L"/>
                  <rdf:li rdf:resource="http://identifiers.org/bigg.metabolite/anhm3p"/>
                  <rdf:li rdf:resource="http://identifiers.org/biocyc/META:CPD0-2284"/>
                  <rdf:li rdf:resource="http://identifiers.org/metanetx.chemical/MNXM32389"/>
                  <rdf:li rdf:resource="http://identifiers.org/seed.compound/cpd15400"/>
                </rdf:Bag>
              </bqbiol:is>
              <bqbiol:hasProperty>
                <rdf:Bag>
                  <rdf:li rdf:resource="http://identifiers.org/sbo/SBO:0000247"/>
                </rdf:Bag>
              </bqbiol:hasProperty>
            </rdf:Description>
          </rdf:RDF>
        </annotation>
      </species>
      <species metaid="M_2ahbut__91__c__93__" sboTerm="SBO:0000247" id="M_2ahbut__91__c__93__" name="(S)-2-Aceto-2-hydroxybutanoate" compartment="c" hasOnlySubstanceUnits="false" boundaryCondition="false" constant="false" fbc:charge="-1" fbc:chemicalFormula="C6H9O4">
        <annotation xmlns:sbml="http://www.sbml.org/sbml/level3/version1/core">
          <rdf:RDF xmlns:rdf="http://www.w3.org/1999/02/22-rdf-syntax-ns#" xmlns:dcterms="http://purl.org/dc/terms/" xmlns:vCard="http://www.w3.org/2001/vcard-rdf/3.0#" xmlns:vCard4="http://www.w3.org/2006/vcard/ns#" xmlns:bqbiol="http://biomodels.net/biology-qualifiers/" xmlns:bqmodel="http://biomodels.net/model-qualifiers/">
            <rdf:Description rdf:about="#M_2ahbut__91__c__93__">
              <bqbiol:is>
                <rdf:Bag>
                  <rdf:li rdf:resource="http://identifiers.org/inchi_key/VUQLHQFKACOHNZ-LURJTMIESA-M"/>
                  <rdf:li rdf:resource="http://identifiers.org/sabiork/2852"/>
                  <rdf:li rdf:resource="http://identifiers.org/bigg.metabolite/2ahbut"/>
                  <rdf:li rdf:resource="http://identifiers.org/biocyc/META:2-ACETO-2-HYDROXY-BUTYRATE"/>
                  <rdf:li rdf:resource="http://identifiers.org/chebi/CHEBI:27681"/>
                  <rdf:li rdf:resource="http://identifiers.org/chebi/CHEBI:49256"/>
                  <rdf:li rdf:resource="http://identifiers.org/chebi/CHEBI:18730"/>
                  <rdf:li rdf:resource="http://identifiers.org/chebi/CHEBI:373"/>
                  <rdf:li rdf:resource="http://identifiers.org/hmdb/HMDB06854"/>
                  <rdf:li rdf:resource="http://identifiers.org/hmdb/HMDB06900"/>
                  <rdf:li rdf:resource="http://identifiers.org/kegg.compound/C06006"/>
                  <rdf:li rdf:resource="http://identifiers.org/lipidmaps/LMFA01050383"/>
                  <rdf:li rdf:resource="http://identifiers.org/metanetx.chemical/MNXM114220"/>
                  <rdf:li rdf:resource="http://identifiers.org/seed.compound/cpd19045"/>
                </rdf:Bag>
              </bqbiol:is>
              <bqbiol:hasProperty>
                <rdf:Bag>
                  <rdf:li rdf:resource="http://identifiers.org/sbo/SBO:0000247"/>
                </rdf:Bag>
              </bqbiol:hasProperty>
            </rdf:Description>
          </rdf:RDF>
        </annotation>
      </species>
      <species metaid="M_clpn140__91__p__93__" sboTerm="SBO:0000247" id="M_clpn140__91__p__93__" name="Cardiolipin (tetratetradecanoyl, n-C14:0)" compartment="p" hasOnlySubstanceUnits="false" boundaryCondition="false" constant="false" fbc:charge="-2" fbc:chemicalFormula="C65H124O17P2">
        <annotation xmlns:sbml="http://www.sbml.org/sbml/level3/version1/core">
          <rdf:RDF xmlns:rdf="http://www.w3.org/1999/02/22-rdf-syntax-ns#" xmlns:dcterms="http://purl.org/dc/terms/" xmlns:vCard="http://www.w3.org/2001/vcard-rdf/3.0#" xmlns:vCard4="http://www.w3.org/2006/vcard/ns#" xmlns:bqbiol="http://biomodels.net/biology-qualifiers/" xmlns:bqmodel="http://biomodels.net/model-qualifiers/">
            <rdf:Description rdf:about="#M_clpn140__91__p__93__">
              <bqbiol:is>
                <rdf:Bag>
                  <rdf:li rdf:resource="http://identifiers.org/inchi_key/SDCJNZZAOLRVCP-GTOSQJSUSA-L"/>
                  <rdf:li rdf:resource="http://identifiers.org/bigg.metabolite/clpn140"/>
                  <rdf:li rdf:resource="http://identifiers.org/biocyc/META:CPD-19676"/>
                  <rdf:li rdf:resource="http://identifiers.org/chebi/CHEBI:62862"/>
                  <rdf:li rdf:resource="http://identifiers.org/metanetx.chemical/MNXM83974"/>
                </rdf:Bag>
              </bqbiol:is>
              <bqbiol:hasProperty>
                <rdf:Bag>
                  <rdf:li rdf:resource="http://identifiers.org/sbo/SBO:0000247"/>
                </rdf:Bag>
              </bqbiol:hasProperty>
            </rdf:Description>
          </rdf:RDF>
        </annotation>
      </species>
      <species metaid="M_murein5p4p__91__p__93__" sboTerm="SBO:0000247" id="M_murein5p4p__91__p__93__" name="Two linked disacharide pentapeptide and tetrapeptide murein units (uncrosslinked, middle of chain)" compartment="p" hasOnlySubstanceUnits="false" boundaryCondition="false" constant="false" fbc:charge="-4" fbc:chemicalFormula="C77H119N15O41">
        <annotation xmlns:sbml="http://www.sbml.org/sbml/level3/version1/core">
          <rdf:RDF xmlns:rdf="http://www.w3.org/1999/02/22-rdf-syntax-ns#" xmlns:dcterms="http://purl.org/dc/terms/" xmlns:vCard="http://www.w3.org/2001/vcard-rdf/3.0#" xmlns:vCard4="http://www.w3.org/2006/vcard/ns#" xmlns:bqbiol="http://biomodels.net/biology-qualifiers/" xmlns:bqmodel="http://biomodels.net/model-qualifiers/">
            <rdf:Description rdf:about="#M_murein5p4p__91__p__93__">
              <bqbiol:is>
                <rdf:Bag>
                  <rdf:li rdf:resource="http://identifiers.org/inchi_key/YJNGRCZHKAYCMA-VZNOAHCOSA-E"/>
                  <rdf:li rdf:resource="http://identifiers.org/bigg.metabolite/murein5p4p"/>
                  <rdf:li rdf:resource="http://identifiers.org/metanetx.chemical/MNXM5971"/>
                  <rdf:li rdf:resource="http://identifiers.org/seed.compound/cpd15510"/>
                </rdf:Bag>
              </bqbiol:is>
              <bqbiol:hasProperty>
                <rdf:Bag>
                  <rdf:li rdf:resource="http://identifiers.org/sbo/SBO:0000247"/>
                </rdf:Bag>
              </bqbiol:hasProperty>
            </rdf:Description>
          </rdf:RDF>
        </annotation>
      </species>
      <species metaid="M_ser__L__91__c__93__" sboTerm="SBO:0000247" id="M_ser__L__91__c__93__" name="L-Serine" compartment="c" hasOnlySubstanceUnits="false" boundaryCondition="false" constant="false" fbc:charge="0" fbc:chemicalFormula="C3H7NO3">
        <annotation xmlns:sbml="http://www.sbml.org/sbml/level3/version1/core">
          <rdf:RDF xmlns:rdf="http://www.w3.org/1999/02/22-rdf-syntax-ns#" xmlns:dcterms="http://purl.org/dc/terms/" xmlns:vCard="http://www.w3.org/2001/vcard-rdf/3.0#" xmlns:vCard4="http://www.w3.org/2006/vcard/ns#" xmlns:bqbiol="http://biomodels.net/biology-qualifiers/" xmlns:bqmodel="http://biomodels.net/model-qualifiers/">
            <rdf:Description rdf:about="#M_ser__L__91__c__93__">
              <bqbiol:is>
                <rdf:Bag>
                  <rdf:li rdf:resource="http://identifiers.org/inchi_key/MTCFGRXMJLQNBG-REOHCLBHSA-N"/>
                  <rdf:li rdf:resource="http://identifiers.org/kegg.drug/D00016"/>
                  <rdf:li rdf:resource="http://identifiers.org/reactome.compound/352002"/>
                  <rdf:li rdf:resource="http://identifiers.org/reactome.compound/ 379732"/>
                  <rdf:li rdf:resource="http://identifiers.org/reactome.compound/ 8932979"/>
                  <rdf:li rdf:resource="http://identifiers.org/reactome.compound/ 200736"/>
                  <rdf:li rdf:resource="http://identifiers.org/sabiork/2140"/>
                  <rdf:li rdf:resource="http://identifiers.org/sabiork/ 75"/>
                  <rdf:li rdf:resource="http://identifiers.org/bigg.metabolite/ser__L"/>
                  <rdf:li rdf:resource="http://identifiers.org/biocyc/META:SER"/>
                  <rdf:li rdf:resource="http://identifiers.org/biocyc/META:Serines"/>
                  <rdf:li rdf:resource="http://identifiers.org/chebi/CHEBI:32845"/>
                  <rdf:li rdf:resource="http://identifiers.org/chebi/CHEBI:17822"/>
                  <rdf:li rdf:resource="http://identifiers.org/chebi/CHEBI:26648"/>
                  <rdf:li rdf:resource="http://identifiers.org/chebi/CHEBI:45440"/>
                  <rdf:li rdf:resource="http://identifiers.org/chebi/CHEBI:21387"/>
                  <rdf:li rdf:resource="http://identifiers.org/chebi/CHEBI:32837"/>
                  <rdf:li rdf:resource="http://identifiers.org/chebi/CHEBI:13167"/>
                  <rdf:li rdf:resource="http://identifiers.org/chebi/CHEBI:45451"/>
                  <rdf:li rdf:resource="http://identifiers.org/chebi/CHEBI:32836"/>
                  <rdf:li rdf:resource="http://identifiers.org/chebi/CHEBI:15081"/>
                  <rdf:li rdf:resource="http://identifiers.org/chebi/CHEBI:45590"/>
                  <rdf:li rdf:resource="http://identifiers.org/chebi/CHEBI:35243"/>
                  <rdf:li rdf:resource="http://identifiers.org/chebi/CHEBI:32846"/>
                  <rdf:li rdf:resource="http://identifiers.org/chebi/CHEBI:17115"/>
                  <rdf:li rdf:resource="http://identifiers.org/chebi/CHEBI:45597"/>
                  <rdf:li rdf:resource="http://identifiers.org/chebi/CHEBI:33384"/>
                  <rdf:li rdf:resource="http://identifiers.org/chebi/CHEBI:45677"/>
                  <rdf:li rdf:resource="http://identifiers.org/chebi/CHEBI:6301"/>
                  <rdf:li rdf:resource="http://identifiers.org/chebi/CHEBI:9116"/>
                  <rdf:li rdf:resource="http://identifiers.org/envipath/32de3cf4-e3e6-4168-956e-32fa5ddb0ce1/compound/207ebcd7-f859-4b01-8a69-9b99fb380595"/>
                  <rdf:li rdf:resource="http://identifiers.org/hmdb/HMDB00589"/>
                  <rdf:li rdf:resource="http://identifiers.org/hmdb/HMDB00187"/>
                  <rdf:li rdf:resource="http://identifiers.org/hmdb/HMDB62263"/>
                  <rdf:li rdf:resource="http://identifiers.org/kegg.compound/C00716"/>
                  <rdf:li rdf:resource="http://identifiers.org/kegg.compound/C00065"/>
                  <rdf:li rdf:resource="http://identifiers.org/lipidmaps/LMFA01100045"/>
                  <rdf:li rdf:resource="http://identifiers.org/metanetx.chemical/MNXM53"/>
                  <rdf:li rdf:resource="http://identifiers.org/seed.compound/cpd28171"/>
                  <rdf:li rdf:resource="http://identifiers.org/seed.compound/cpd00054"/>
                  <rdf:li rdf:resource="http://identifiers.org/seed.compound/cpd30743"/>
                </rdf:Bag>
              </bqbiol:is>
              <bqbiol:hasProperty>
                <rdf:Bag>
                  <rdf:li rdf:resource="http://identifiers.org/sbo/SBO:0000247"/>
                </rdf:Bag>
              </bqbiol:hasProperty>
            </rdf:Description>
          </rdf:RDF>
        </annotation>
      </species>
      <species metaid="M_toct2eACP__91__c__93__" sboTerm="SBO:0000247" id="M_toct2eACP__91__c__93__" name="Trans-Oct-2-enoyl-[acyl-carrier protein]" compartment="c" hasOnlySubstanceUnits="false" boundaryCondition="false" constant="false" fbc:charge="-1" fbc:chemicalFormula="C19H33N2O8PRS">
        <annotation xmlns:sbml="http://www.sbml.org/sbml/level3/version1/core">
          <rdf:RDF xmlns:rdf="http://www.w3.org/1999/02/22-rdf-syntax-ns#" xmlns:dcterms="http://purl.org/dc/terms/" xmlns:vCard="http://www.w3.org/2001/vcard-rdf/3.0#" xmlns:vCard4="http://www.w3.org/2006/vcard/ns#" xmlns:bqbiol="http://biomodels.net/biology-qualifiers/" xmlns:bqmodel="http://biomodels.net/model-qualifiers/">
            <rdf:Description rdf:about="#M_toct2eACP__91__c__93__">
              <bqbiol:is>
                <rdf:Bag>
                  <rdf:li rdf:resource="http://identifiers.org/bigg.metabolite/toct2eACP"/>
                  <rdf:li rdf:resource="http://identifiers.org/biocyc/META:2-Octenoyl-ACPs"/>
                  <rdf:li rdf:resource="http://identifiers.org/kegg.compound/C05751"/>
                  <rdf:li rdf:resource="http://identifiers.org/lipidmaps/LMFA07060009"/>
                  <rdf:li rdf:resource="http://identifiers.org/metanetx.chemical/MNXM23766"/>
                  <rdf:li rdf:resource="http://identifiers.org/seed.compound/cpd11471"/>
                </rdf:Bag>
              </bqbiol:is>
              <bqbiol:hasProperty>
                <rdf:Bag>
                  <rdf:li rdf:resource="http://identifiers.org/sbo/SBO:0000247"/>
                </rdf:Bag>
              </bqbiol:hasProperty>
            </rdf:Description>
          </rdf:RDF>
        </annotation>
      </species>
      <species metaid="M_clpn141__91__p__93__" sboTerm="SBO:0000247" id="M_clpn141__91__p__93__" name="Cardiolipin (tetratetradec-7-enoyl, n-C14:1)" compartment="p" hasOnlySubstanceUnits="false" boundaryCondition="false" constant="false" fbc:charge="-2" fbc:chemicalFormula="C65H116O17P2">
        <annotation xmlns:sbml="http://www.sbml.org/sbml/level3/version1/core">
          <rdf:RDF xmlns:rdf="http://www.w3.org/1999/02/22-rdf-syntax-ns#" xmlns:dcterms="http://purl.org/dc/terms/" xmlns:vCard="http://www.w3.org/2001/vcard-rdf/3.0#" xmlns:vCard4="http://www.w3.org/2006/vcard/ns#" xmlns:bqbiol="http://biomodels.net/biology-qualifiers/" xmlns:bqmodel="http://biomodels.net/model-qualifiers/">
            <rdf:Description rdf:about="#M_clpn141__91__p__93__">
              <bqbiol:is>
                <rdf:Bag>
                  <rdf:li rdf:resource="http://identifiers.org/bigg.metabolite/clpn141"/>
                  <rdf:li rdf:resource="http://identifiers.org/metanetx.chemical/MNXM7149"/>
                </rdf:Bag>
              </bqbiol:is>
              <bqbiol:hasProperty>
                <rdf:Bag>
                  <rdf:li rdf:resource="http://identifiers.org/sbo/SBO:0000247"/>
                </rdf:Bag>
              </bqbiol:hasProperty>
            </rdf:Description>
          </rdf:RDF>
        </annotation>
      </species>
      <species metaid="M_12dgr180__91__p__93__" sboTerm="SBO:0000247" id="M_12dgr180__91__p__93__" name="1,2-Diacyl-sn-glycerol (dioctadecanoyl, n-C18:0)" compartment="p" hasOnlySubstanceUnits="false" boundaryCondition="false" constant="false" fbc:charge="0" fbc:chemicalFormula="C39H76O5">
        <annotation xmlns:sbml="http://www.sbml.org/sbml/level3/version1/core">
          <rdf:RDF xmlns:rdf="http://www.w3.org/1999/02/22-rdf-syntax-ns#" xmlns:dcterms="http://purl.org/dc/terms/" xmlns:vCard="http://www.w3.org/2001/vcard-rdf/3.0#" xmlns:vCard4="http://www.w3.org/2006/vcard/ns#" xmlns:bqbiol="http://biomodels.net/biology-qualifiers/" xmlns:bqmodel="http://biomodels.net/model-qualifiers/">
            <rdf:Description rdf:about="#M_12dgr180__91__p__93__">
              <bqbiol:is>
                <rdf:Bag>
                  <rdf:li rdf:resource="http://identifiers.org/bigg.metabolite/12dgr180"/>
                  <rdf:li rdf:resource="http://identifiers.org/metanetx.chemical/MNXM4217"/>
                </rdf:Bag>
              </bqbiol:is>
              <bqbiol:hasProperty>
                <rdf:Bag>
                  <rdf:li rdf:resource="http://identifiers.org/sbo/SBO:0000247"/>
                </rdf:Bag>
              </bqbiol:hasProperty>
            </rdf:Description>
          </rdf:RDF>
        </annotation>
      </species>
      <species metaid="M_2agpe140__91__p__93__" sboTerm="SBO:0000247" id="M_2agpe140__91__p__93__" name="2-Acyl-sn-glycero-3-phosphoethanolamine (n-C14:0)" compartment="p" hasOnlySubstanceUnits="false" boundaryCondition="false" constant="false" fbc:charge="0" fbc:chemicalFormula="C19H40NO7P1">
        <notes>
          <body xmlns="http://www.w3.org/1999/xhtml">
            <p>SLMID:000043363</p>
          </body>
        </notes>
        <annotation xmlns:sbml="http://www.sbml.org/sbml/level3/version1/core">
          <rdf:RDF xmlns:rdf="http://www.w3.org/1999/02/22-rdf-syntax-ns#" xmlns:dcterms="http://purl.org/dc/terms/" xmlns:vCard="http://www.w3.org/2001/vcard-rdf/3.0#" xmlns:vCard4="http://www.w3.org/2006/vcard/ns#" xmlns:bqbiol="http://biomodels.net/biology-qualifiers/" xmlns:bqmodel="http://biomodels.net/model-qualifiers/">
            <rdf:Description rdf:about="#M_2agpe140__91__p__93__">
              <bqbiol:is>
                <rdf:Bag>
                  <rdf:li rdf:resource="http://identifiers.org/inchi_key/DDUZNLUWXLYPCP-UHFFFAOYSA-N"/>
                  <rdf:li rdf:resource="http://identifiers.org/bigg.metabolite/2agpe140"/>
                  <rdf:li rdf:resource="http://identifiers.org/biocyc/META:CPD0-2165"/>
                  <rdf:li rdf:resource="http://identifiers.org/hmdb/HMDB11470"/>
                  <rdf:li rdf:resource="http://identifiers.org/lipidmaps/LMGP02050033"/>
                  <rdf:li rdf:resource="http://identifiers.org/metanetx.chemical/MNXM34809"/>
                  <rdf:li rdf:resource="http://identifiers.org/seed.compound/cpd26435"/>
                </rdf:Bag>
              </bqbiol:is>
              <bqbiol:hasProperty>
                <rdf:Bag>
                  <rdf:li rdf:resource="http://identifiers.org/sbo/SBO:0000247"/>
                </rdf:Bag>
              </bqbiol:hasProperty>
            </rdf:Description>
          </rdf:RDF>
        </annotation>
      </species>
      <species metaid="M_ump__91__c__93__" sboTerm="SBO:0000247" id="M_ump__91__c__93__" name="UMP C9H11N2O9P" compartment="c" hasOnlySubstanceUnits="false" boundaryCondition="false" constant="false" fbc:charge="-2" fbc:chemicalFormula="C9H11N2O9P">
        <annotation xmlns:sbml="http://www.sbml.org/sbml/level3/version1/core">
          <rdf:RDF xmlns:rdf="http://www.w3.org/1999/02/22-rdf-syntax-ns#" xmlns:dcterms="http://purl.org/dc/terms/" xmlns:vCard="http://www.w3.org/2001/vcard-rdf/3.0#" xmlns:vCard4="http://www.w3.org/2006/vcard/ns#" xmlns:bqbiol="http://biomodels.net/biology-qualifiers/" xmlns:bqmodel="http://biomodels.net/model-qualifiers/">
            <rdf:Description rdf:about="#M_ump__91__c__93__">
              <bqbiol:is>
                <rdf:Bag>
                  <rdf:li rdf:resource="http://identifiers.org/inchi_key/DJJCXFVJDGTHFX-XVFCMESISA-L"/>
                  <rdf:li rdf:resource="http://identifiers.org/reactome.compound/735698"/>
                  <rdf:li rdf:resource="http://identifiers.org/reactome.compound/ 109402"/>
                  <rdf:li rdf:resource="http://identifiers.org/sabiork/1300"/>
                  <rdf:li rdf:resource="http://identifiers.org/sabiork/ 25061"/>
                  <rdf:li rdf:resource="http://identifiers.org/bigg.metabolite/ump"/>
                  <rdf:li rdf:resource="http://identifiers.org/biocyc/META:UMP"/>
                  <rdf:li rdf:resource="http://identifiers.org/chebi/CHEBI:47721"/>
                  <rdf:li rdf:resource="http://identifiers.org/chebi/CHEBI:9849"/>
                  <rdf:li rdf:resource="http://identifiers.org/chebi/CHEBI:27231"/>
                  <rdf:li rdf:resource="http://identifiers.org/chebi/CHEBI:46382"/>
                  <rdf:li rdf:resource="http://identifiers.org/chebi/CHEBI:16695"/>
                  <rdf:li rdf:resource="http://identifiers.org/chebi/CHEBI:13509"/>
                  <rdf:li rdf:resource="http://identifiers.org/chebi/CHEBI:13508"/>
                  <rdf:li rdf:resource="http://identifiers.org/chebi/CHEBI:46385"/>
                  <rdf:li rdf:resource="http://identifiers.org/chebi/CHEBI:57865"/>
                  <rdf:li rdf:resource="http://identifiers.org/chebi/CHEBI:46362"/>
                  <rdf:li rdf:resource="http://identifiers.org/hmdb/HMDB00288"/>
                  <rdf:li rdf:resource="http://identifiers.org/kegg.compound/C00105"/>
                  <rdf:li rdf:resource="http://identifiers.org/metanetx.chemical/MNXM80"/>
                  <rdf:li rdf:resource="http://identifiers.org/seed.compound/cpd00091"/>
                </rdf:Bag>
              </bqbiol:is>
              <bqbiol:hasProperty>
                <rdf:Bag>
                  <rdf:li rdf:resource="http://identifiers.org/sbo/SBO:0000247"/>
                </rdf:Bag>
              </bqbiol:hasProperty>
            </rdf:Description>
          </rdf:RDF>
        </annotation>
      </species>
      <species metaid="M_5drib__91__c__93__" sboTerm="SBO:0000247" id="M_5drib__91__c__93__" name="5&apos;-deoxyribose" compartment="c" hasOnlySubstanceUnits="false" boundaryCondition="false" constant="false" fbc:charge="0" fbc:chemicalFormula="C5H10O4">
        <annotation xmlns:sbml="http://www.sbml.org/sbml/level3/version1/core">
          <rdf:RDF xmlns:rdf="http://www.w3.org/1999/02/22-rdf-syntax-ns#" xmlns:dcterms="http://purl.org/dc/terms/" xmlns:vCard="http://www.w3.org/2001/vcard-rdf/3.0#" xmlns:vCard4="http://www.w3.org/2006/vcard/ns#" xmlns:bqbiol="http://biomodels.net/biology-qualifiers/" xmlns:bqmodel="http://biomodels.net/model-qualifiers/">
            <rdf:Description rdf:about="#M_5drib__91__c__93__">
              <bqbiol:is>
                <rdf:Bag>
                  <rdf:li rdf:resource="http://identifiers.org/inchi_key/WDRISBUVHBMJEF-MROZADKFSA-N"/>
                  <rdf:li rdf:resource="http://identifiers.org/bigg.metabolite/5drib"/>
                  <rdf:li rdf:resource="http://identifiers.org/biocyc/META:CPD0-2167"/>
                  <rdf:li rdf:resource="http://identifiers.org/chebi/CHEBI:62012"/>
                  <rdf:li rdf:resource="http://identifiers.org/metanetx.chemical/MNXM4391"/>
                  <rdf:li rdf:resource="http://identifiers.org/seed.compound/cpd17002"/>
                  <rdf:li rdf:resource="http://identifiers.org/seed.compound/cpd15380"/>
                </rdf:Bag>
              </bqbiol:is>
              <bqbiol:hasProperty>
                <rdf:Bag>
                  <rdf:li rdf:resource="http://identifiers.org/sbo/SBO:0000247"/>
                </rdf:Bag>
              </bqbiol:hasProperty>
            </rdf:Description>
          </rdf:RDF>
        </annotation>
      </species>
      <species metaid="M_2agpe120__91__c__93__" sboTerm="SBO:0000247" id="M_2agpe120__91__c__93__" name="2-Acyl-sn-glycero-3-phosphoethanolamine (n-C12:0)" compartment="c" hasOnlySubstanceUnits="false" boundaryCondition="false" constant="false" fbc:charge="0" fbc:chemicalFormula="C17H36NO7P1">
        <notes>
          <body xmlns="http://www.w3.org/1999/xhtml">
            <p>SLMID:000043349</p>
          </body>
        </notes>
        <annotation xmlns:sbml="http://www.sbml.org/sbml/level3/version1/core">
          <rdf:RDF xmlns:rdf="http://www.w3.org/1999/02/22-rdf-syntax-ns#" xmlns:dcterms="http://purl.org/dc/terms/" xmlns:vCard="http://www.w3.org/2001/vcard-rdf/3.0#" xmlns:vCard4="http://www.w3.org/2006/vcard/ns#" xmlns:bqbiol="http://biomodels.net/biology-qualifiers/" xmlns:bqmodel="http://biomodels.net/model-qualifiers/">
            <rdf:Description rdf:about="#M_2agpe120__91__c__93__">
              <bqbiol:is>
                <rdf:Bag>
                  <rdf:li rdf:resource="http://identifiers.org/inchi_key/NPAZKTOOMVQLIH-UHFFFAOYSA-N"/>
                  <rdf:li rdf:resource="http://identifiers.org/bigg.metabolite/2agpe120"/>
                  <rdf:li rdf:resource="http://identifiers.org/biocyc/META:CPD0-2178"/>
                  <rdf:li rdf:resource="http://identifiers.org/metanetx.chemical/MNXM34808"/>
                  <rdf:li rdf:resource="http://identifiers.org/seed.compound/cpd26439"/>
                </rdf:Bag>
              </bqbiol:is>
              <bqbiol:hasProperty>
                <rdf:Bag>
                  <rdf:li rdf:resource="http://identifiers.org/sbo/SBO:0000247"/>
                </rdf:Bag>
              </bqbiol:hasProperty>
            </rdf:Description>
          </rdf:RDF>
        </annotation>
      </species>
      <species metaid="M_4c2me__91__c__93__" sboTerm="SBO:0000247" id="M_4c2me__91__c__93__" name="4-(cytidine 5&apos;-diphospho)-2-C-methyl-D-erythritol" compartment="c" hasOnlySubstanceUnits="false" boundaryCondition="false" constant="false" fbc:charge="-2" fbc:chemicalFormula="C14H23N3O14P2">
        <annotation xmlns:sbml="http://www.sbml.org/sbml/level3/version1/core">
          <rdf:RDF xmlns:rdf="http://www.w3.org/1999/02/22-rdf-syntax-ns#" xmlns:dcterms="http://purl.org/dc/terms/" xmlns:vCard="http://www.w3.org/2001/vcard-rdf/3.0#" xmlns:vCard4="http://www.w3.org/2006/vcard/ns#" xmlns:bqbiol="http://biomodels.net/biology-qualifiers/" xmlns:bqmodel="http://biomodels.net/model-qualifiers/">
            <rdf:Description rdf:about="#M_4c2me__91__c__93__">
              <bqbiol:is>
                <rdf:Bag>
                  <rdf:li rdf:resource="http://identifiers.org/inchi_key/YFAUKWZNPVBCFF-XHIBXCGHSA-L"/>
                  <rdf:li rdf:resource="http://identifiers.org/sabiork/13502"/>
                  <rdf:li rdf:resource="http://identifiers.org/bigg.metabolite/4c2me"/>
                  <rdf:li rdf:resource="http://identifiers.org/biocyc/META:4-CYTIDINE-5-DIPHOSPHO-2-C"/>
                  <rdf:li rdf:resource="http://identifiers.org/chebi/CHEBI:16578"/>
                  <rdf:li rdf:resource="http://identifiers.org/chebi/CHEBI:1770"/>
                  <rdf:li rdf:resource="http://identifiers.org/chebi/CHEBI:57823"/>
                  <rdf:li rdf:resource="http://identifiers.org/chebi/CHEBI:11938"/>
                  <rdf:li rdf:resource="http://identifiers.org/kegg.compound/C11435"/>
                  <rdf:li rdf:resource="http://identifiers.org/metanetx.chemical/MNXM1642"/>
                  <rdf:li rdf:resource="http://identifiers.org/seed.compound/cpd08287"/>
                </rdf:Bag>
              </bqbiol:is>
              <bqbiol:hasProperty>
                <rdf:Bag>
                  <rdf:li rdf:resource="http://identifiers.org/sbo/SBO:0000247"/>
                </rdf:Bag>
              </bqbiol:hasProperty>
            </rdf:Description>
          </rdf:RDF>
        </annotation>
      </species>
      <species metaid="M_1agpg181__91__p__93__" sboTerm="SBO:0000247" id="M_1agpg181__91__p__93__" name="1-Acyl-sn-glycero-3-phosphoglycerol (n-C18:1)" compartment="p" hasOnlySubstanceUnits="false" boundaryCondition="false" constant="false" fbc:charge="-1" fbc:chemicalFormula="C24H46O9P1">
        <notes>
          <body xmlns="http://www.w3.org/1999/xhtml">
            <p>SLMID:000000847</p>
          </body>
        </notes>
        <annotation xmlns:sbml="http://www.sbml.org/sbml/level3/version1/core">
          <rdf:RDF xmlns:rdf="http://www.w3.org/1999/02/22-rdf-syntax-ns#" xmlns:dcterms="http://purl.org/dc/terms/" xmlns:vCard="http://www.w3.org/2001/vcard-rdf/3.0#" xmlns:vCard4="http://www.w3.org/2006/vcard/ns#" xmlns:bqbiol="http://biomodels.net/biology-qualifiers/" xmlns:bqmodel="http://biomodels.net/model-qualifiers/">
            <rdf:Description rdf:about="#M_1agpg181__91__p__93__">
              <bqbiol:is>
                <rdf:Bag>
                  <rdf:li rdf:resource="http://identifiers.org/inchi_key/FQQQKGAFQIIGLQ-SNZQZGEVSA-M"/>
                  <rdf:li rdf:resource="http://identifiers.org/bigg.metabolite/1agpg181"/>
                  <rdf:li rdf:resource="http://identifiers.org/biocyc/META:CPD-8365"/>
                  <rdf:li rdf:resource="http://identifiers.org/chebi/CHEBI:72828"/>
                  <rdf:li rdf:resource="http://identifiers.org/chebi/CHEBI:72952"/>
                  <rdf:li rdf:resource="http://identifiers.org/lipidmaps/LMGP04050006"/>
                  <rdf:li rdf:resource="http://identifiers.org/metanetx.chemical/MNXM73868"/>
                  <rdf:li rdf:resource="http://identifiers.org/seed.compound/cpd25202"/>
                </rdf:Bag>
              </bqbiol:is>
              <bqbiol:hasProperty>
                <rdf:Bag>
                  <rdf:li rdf:resource="http://identifiers.org/sbo/SBO:0000247"/>
                </rdf:Bag>
              </bqbiol:hasProperty>
            </rdf:Description>
          </rdf:RDF>
        </annotation>
      </species>
      <species metaid="M_oxalcoa__91__c__93__" sboTerm="SBO:0000247" id="M_oxalcoa__91__c__93__" name="Oxalyl-CoA" compartment="c" hasOnlySubstanceUnits="false" boundaryCondition="false" constant="false" fbc:charge="-5" fbc:chemicalFormula="C23H31N7O19P3S">
        <annotation xmlns:sbml="http://www.sbml.org/sbml/level3/version1/core">
          <rdf:RDF xmlns:rdf="http://www.w3.org/1999/02/22-rdf-syntax-ns#" xmlns:dcterms="http://purl.org/dc/terms/" xmlns:vCard="http://www.w3.org/2001/vcard-rdf/3.0#" xmlns:vCard4="http://www.w3.org/2006/vcard/ns#" xmlns:bqbiol="http://biomodels.net/biology-qualifiers/" xmlns:bqmodel="http://biomodels.net/model-qualifiers/">
            <rdf:Description rdf:about="#M_oxalcoa__91__c__93__">
              <bqbiol:is>
                <rdf:Bag>
                  <rdf:li rdf:resource="http://identifiers.org/inchi_key/QVXMZFTWJVBUHP-IBOSZNHHSA-I"/>
                  <rdf:li rdf:resource="http://identifiers.org/sabiork/2014"/>
                  <rdf:li rdf:resource="http://identifiers.org/bigg.metabolite/oxalcoa"/>
                  <rdf:li rdf:resource="http://identifiers.org/biocyc/META:OXALYL-COA"/>
                  <rdf:li rdf:resource="http://identifiers.org/chebi/CHEBI:14707"/>
                  <rdf:li rdf:resource="http://identifiers.org/chebi/CHEBI:7817"/>
                  <rdf:li rdf:resource="http://identifiers.org/chebi/CHEBI:49814"/>
                  <rdf:li rdf:resource="http://identifiers.org/chebi/CHEBI:15535"/>
                  <rdf:li rdf:resource="http://identifiers.org/chebi/CHEBI:57388"/>
                  <rdf:li rdf:resource="http://identifiers.org/chebi/CHEBI:25738"/>
                  <rdf:li rdf:resource="http://identifiers.org/kegg.compound/C00313"/>
                  <rdf:li rdf:resource="http://identifiers.org/lipidmaps/LMFA07050357"/>
                  <rdf:li rdf:resource="http://identifiers.org/metanetx.chemical/MNXM618"/>
                  <rdf:li rdf:resource="http://identifiers.org/seed.compound/cpd00262"/>
                </rdf:Bag>
              </bqbiol:is>
              <bqbiol:hasProperty>
                <rdf:Bag>
                  <rdf:li rdf:resource="http://identifiers.org/sbo/SBO:0000247"/>
                </rdf:Bag>
              </bqbiol:hasProperty>
            </rdf:Description>
          </rdf:RDF>
        </annotation>
      </species>
      <species metaid="M_uracp__91__c__93__" sboTerm="SBO:0000247" id="M_uracp__91__c__93__" name="Ureidoacrylate peracid" compartment="c" hasOnlySubstanceUnits="false" boundaryCondition="false" constant="false" fbc:charge="0" fbc:chemicalFormula="C4H6N2O4">
        <annotation xmlns:sbml="http://www.sbml.org/sbml/level3/version1/core">
          <rdf:RDF xmlns:rdf="http://www.w3.org/1999/02/22-rdf-syntax-ns#" xmlns:dcterms="http://purl.org/dc/terms/" xmlns:vCard="http://www.w3.org/2001/vcard-rdf/3.0#" xmlns:vCard4="http://www.w3.org/2006/vcard/ns#" xmlns:bqbiol="http://biomodels.net/biology-qualifiers/" xmlns:bqmodel="http://biomodels.net/model-qualifiers/">
            <rdf:Description rdf:about="#M_uracp__91__c__93__">
              <bqbiol:is>
                <rdf:Bag>
                  <rdf:li rdf:resource="http://identifiers.org/inchi_key/AJFKXWQDHFYKFK-UPHRSURJSA-N"/>
                  <rdf:li rdf:resource="http://identifiers.org/bigg.metabolite/uracp"/>
                  <rdf:li rdf:resource="http://identifiers.org/biocyc/META:CPD0-2338"/>
                  <rdf:li rdf:resource="http://identifiers.org/chebi/CHEBI:59889"/>
                  <rdf:li rdf:resource="http://identifiers.org/kegg.compound/C20231"/>
                  <rdf:li rdf:resource="http://identifiers.org/metanetx.chemical/MNXM2304"/>
                  <rdf:li rdf:resource="http://identifiers.org/seed.compound/cpd21464"/>
                </rdf:Bag>
              </bqbiol:is>
              <bqbiol:hasProperty>
                <rdf:Bag>
                  <rdf:li rdf:resource="http://identifiers.org/sbo/SBO:0000247"/>
                </rdf:Bag>
              </bqbiol:hasProperty>
            </rdf:Description>
          </rdf:RDF>
        </annotation>
      </species>
      <species metaid="M_preq1__91__c__93__" sboTerm="SBO:0000247" id="M_preq1__91__c__93__" name="7-aminomethyl-7-deazaguanine" compartment="c" hasOnlySubstanceUnits="false" boundaryCondition="false" constant="false" fbc:charge="1" fbc:chemicalFormula="C7H10N5O">
        <annotation xmlns:sbml="http://www.sbml.org/sbml/level3/version1/core">
          <rdf:RDF xmlns:rdf="http://www.w3.org/1999/02/22-rdf-syntax-ns#" xmlns:dcterms="http://purl.org/dc/terms/" xmlns:vCard="http://www.w3.org/2001/vcard-rdf/3.0#" xmlns:vCard4="http://www.w3.org/2006/vcard/ns#" xmlns:bqbiol="http://biomodels.net/biology-qualifiers/" xmlns:bqmodel="http://biomodels.net/model-qualifiers/">
            <rdf:Description rdf:about="#M_preq1__91__c__93__">
              <bqbiol:is>
                <rdf:Bag>
                  <rdf:li rdf:resource="http://identifiers.org/inchi_key/MEYMBLGOKYDGLZ-UHFFFAOYSA-O"/>
                  <rdf:li rdf:resource="http://identifiers.org/sabiork/28949"/>
                  <rdf:li rdf:resource="http://identifiers.org/bigg.metabolite/preq1"/>
                  <rdf:li rdf:resource="http://identifiers.org/biocyc/META:7-AMINOMETHYL-7-DEAZAGUANINE"/>
                  <rdf:li rdf:resource="http://identifiers.org/chebi/CHEBI:45126"/>
                  <rdf:li rdf:resource="http://identifiers.org/chebi/CHEBI:58703"/>
                  <rdf:li rdf:resource="http://identifiers.org/hmdb/HMDB11690"/>
                  <rdf:li rdf:resource="http://identifiers.org/kegg.compound/C16675"/>
                  <rdf:li rdf:resource="http://identifiers.org/metanetx.chemical/MNXM3198"/>
                  <rdf:li rdf:resource="http://identifiers.org/seed.compound/cpd19185"/>
                </rdf:Bag>
              </bqbiol:is>
              <bqbiol:hasProperty>
                <rdf:Bag>
                  <rdf:li rdf:resource="http://identifiers.org/sbo/SBO:0000247"/>
                </rdf:Bag>
              </bqbiol:hasProperty>
            </rdf:Description>
          </rdf:RDF>
        </annotation>
      </species>
      <species metaid="M_bmoco__91__c__93__" sboTerm="SBO:0000247" id="M_bmoco__91__c__93__" name="Bis-molybdenum cofactor" compartment="c" hasOnlySubstanceUnits="false" boundaryCondition="false" constant="false" fbc:charge="-4" fbc:chemicalFormula="C20H20N10O13P2S4Mo">
        <annotation xmlns:sbml="http://www.sbml.org/sbml/level3/version1/core">
          <rdf:RDF xmlns:rdf="http://www.w3.org/1999/02/22-rdf-syntax-ns#" xmlns:dcterms="http://purl.org/dc/terms/" xmlns:vCard="http://www.w3.org/2001/vcard-rdf/3.0#" xmlns:vCard4="http://www.w3.org/2006/vcard/ns#" xmlns:bqbiol="http://biomodels.net/biology-qualifiers/" xmlns:bqmodel="http://biomodels.net/model-qualifiers/">
            <rdf:Description rdf:about="#M_bmoco__91__c__93__">
              <bqbiol:is>
                <rdf:Bag>
                  <rdf:li rdf:resource="http://identifiers.org/bigg.metabolite/bmoco"/>
                  <rdf:li rdf:resource="http://identifiers.org/biocyc/META:CPD-15874"/>
                  <rdf:li rdf:resource="http://identifiers.org/metanetx.chemical/MNXM147053"/>
                </rdf:Bag>
              </bqbiol:is>
              <bqbiol:hasProperty>
                <rdf:Bag>
                  <rdf:li rdf:resource="http://identifiers.org/sbo/SBO:0000247"/>
                </rdf:Bag>
              </bqbiol:hasProperty>
            </rdf:Description>
          </rdf:RDF>
        </annotation>
      </species>
      <species metaid="M_hdceap__91__c__93__" sboTerm="SBO:0000247" id="M_hdceap__91__c__93__" name="Hexadecanoyl-phosphate (n-C16:1)" compartment="c" hasOnlySubstanceUnits="false" boundaryCondition="false" constant="false" fbc:charge="-1" fbc:chemicalFormula="C16H30O5P">
        <annotation xmlns:sbml="http://www.sbml.org/sbml/level3/version1/core">
          <rdf:RDF xmlns:rdf="http://www.w3.org/1999/02/22-rdf-syntax-ns#" xmlns:dcterms="http://purl.org/dc/terms/" xmlns:vCard="http://www.w3.org/2001/vcard-rdf/3.0#" xmlns:vCard4="http://www.w3.org/2006/vcard/ns#" xmlns:bqbiol="http://biomodels.net/biology-qualifiers/" xmlns:bqmodel="http://biomodels.net/model-qualifiers/">
            <rdf:Description rdf:about="#M_hdceap__91__c__93__">
              <bqbiol:is>
                <rdf:Bag>
                  <rdf:li rdf:resource="http://identifiers.org/bigg.metabolite/hdceap"/>
                  <rdf:li rdf:resource="http://identifiers.org/metanetx.chemical/MNXM147482"/>
                </rdf:Bag>
              </bqbiol:is>
              <bqbiol:hasProperty>
                <rdf:Bag>
                  <rdf:li rdf:resource="http://identifiers.org/sbo/SBO:0000247"/>
                </rdf:Bag>
              </bqbiol:hasProperty>
            </rdf:Description>
          </rdf:RDF>
        </annotation>
      </species>
      <species metaid="M_ade__91__e__93__" sboTerm="SBO:0000247" id="M_ade__91__e__93__" name="Adenine" compartment="e" hasOnlySubstanceUnits="false" boundaryCondition="false" constant="false" fbc:charge="0" fbc:chemicalFormula="C5H5N5">
        <annotation xmlns:sbml="http://www.sbml.org/sbml/level3/version1/core">
          <rdf:RDF xmlns:rdf="http://www.w3.org/1999/02/22-rdf-syntax-ns#" xmlns:dcterms="http://purl.org/dc/terms/" xmlns:vCard="http://www.w3.org/2001/vcard-rdf/3.0#" xmlns:vCard4="http://www.w3.org/2006/vcard/ns#" xmlns:bqbiol="http://biomodels.net/biology-qualifiers/" xmlns:bqmodel="http://biomodels.net/model-qualifiers/">
            <rdf:Description rdf:about="#M_ade__91__e__93__">
              <bqbiol:is>
                <rdf:Bag>
                  <rdf:li rdf:resource="http://identifiers.org/inchi_key/GFFGJBXGBJISGV-UHFFFAOYSA-N"/>
                  <rdf:li rdf:resource="http://identifiers.org/kegg.drug/D00034"/>
                  <rdf:li rdf:resource="http://identifiers.org/reactome.compound/83951"/>
                  <rdf:li rdf:resource="http://identifiers.org/sabiork/57"/>
                  <rdf:li rdf:resource="http://identifiers.org/bigg.metabolite/ade"/>
                  <rdf:li rdf:resource="http://identifiers.org/biocyc/META:ADENINE"/>
                  <rdf:li rdf:resource="http://identifiers.org/biocyc/META:ADENINE-RING"/>
                  <rdf:li rdf:resource="http://identifiers.org/chebi/CHEBI:16708"/>
                  <rdf:li rdf:resource="http://identifiers.org/chebi/CHEBI:22236"/>
                  <rdf:li rdf:resource="http://identifiers.org/chebi/CHEBI:40579"/>
                  <rdf:li rdf:resource="http://identifiers.org/chebi/CHEBI:13733"/>
                  <rdf:li rdf:resource="http://identifiers.org/chebi/CHEBI:2470"/>
                  <rdf:li rdf:resource="http://identifiers.org/hmdb/HMDB00034"/>
                  <rdf:li rdf:resource="http://identifiers.org/kegg.compound/C00147"/>
                  <rdf:li rdf:resource="http://identifiers.org/metanetx.chemical/MNXM168"/>
                  <rdf:li rdf:resource="http://identifiers.org/seed.compound/cpd00128"/>
                  <rdf:li rdf:resource="http://identifiers.org/seed.compound/cpd22238"/>
                </rdf:Bag>
              </bqbiol:is>
              <bqbiol:hasProperty>
                <rdf:Bag>
                  <rdf:li rdf:resource="http://identifiers.org/sbo/SBO:0000247"/>
                </rdf:Bag>
              </bqbiol:hasProperty>
            </rdf:Description>
          </rdf:RDF>
        </annotation>
      </species>
      <species metaid="M_mepn__91__e__93__" sboTerm="SBO:0000247" id="M_mepn__91__e__93__" name="Methylphosphonic acid" compartment="e" hasOnlySubstanceUnits="false" boundaryCondition="false" constant="false" fbc:charge="-1" fbc:chemicalFormula="CH4O3P">
        <annotation xmlns:sbml="http://www.sbml.org/sbml/level3/version1/core">
          <rdf:RDF xmlns:rdf="http://www.w3.org/1999/02/22-rdf-syntax-ns#" xmlns:dcterms="http://purl.org/dc/terms/" xmlns:vCard="http://www.w3.org/2001/vcard-rdf/3.0#" xmlns:vCard4="http://www.w3.org/2006/vcard/ns#" xmlns:bqbiol="http://biomodels.net/biology-qualifiers/" xmlns:bqmodel="http://biomodels.net/model-qualifiers/">
            <rdf:Description rdf:about="#M_mepn__91__e__93__">
              <bqbiol:is>
                <rdf:Bag>
                  <rdf:li rdf:resource="http://identifiers.org/bigg.metabolite/mepn"/>
                </rdf:Bag>
              </bqbiol:is>
              <bqbiol:hasProperty>
                <rdf:Bag>
                  <rdf:li rdf:resource="http://identifiers.org/sbo/SBO:0000247"/>
                </rdf:Bag>
              </bqbiol:hasProperty>
            </rdf:Description>
          </rdf:RDF>
        </annotation>
      </species>
      <species metaid="M_bmoco1gdp__91__c__93__" sboTerm="SBO:0000247" id="M_bmoco1gdp__91__c__93__" name="Bis-molybdopterin mono-guanine dinucleotide" compartment="c" hasOnlySubstanceUnits="false" boundaryCondition="false" constant="false" fbc:charge="-4" fbc:chemicalFormula="C30H32N15O20P3S4Mo">
        <annotation xmlns:sbml="http://www.sbml.org/sbml/level3/version1/core">
          <rdf:RDF xmlns:rdf="http://www.w3.org/1999/02/22-rdf-syntax-ns#" xmlns:dcterms="http://purl.org/dc/terms/" xmlns:vCard="http://www.w3.org/2001/vcard-rdf/3.0#" xmlns:vCard4="http://www.w3.org/2006/vcard/ns#" xmlns:bqbiol="http://biomodels.net/biology-qualifiers/" xmlns:bqmodel="http://biomodels.net/model-qualifiers/">
            <rdf:Description rdf:about="#M_bmoco1gdp__91__c__93__">
              <bqbiol:is>
                <rdf:Bag>
                  <rdf:li rdf:resource="http://identifiers.org/bigg.metabolite/bmoco1gdp"/>
                  <rdf:li rdf:resource="http://identifiers.org/metanetx.chemical/MNXM148110"/>
                </rdf:Bag>
              </bqbiol:is>
              <bqbiol:hasProperty>
                <rdf:Bag>
                  <rdf:li rdf:resource="http://identifiers.org/sbo/SBO:0000247"/>
                </rdf:Bag>
              </bqbiol:hasProperty>
            </rdf:Description>
          </rdf:RDF>
        </annotation>
      </species>
      <species metaid="M_rmn__91__e__93__" sboTerm="SBO:0000247" id="M_rmn__91__e__93__" name="L-Rhamnose" compartment="e" hasOnlySubstanceUnits="false" boundaryCondition="false" constant="false" fbc:charge="0" fbc:chemicalFormula="C6H12O5">
        <annotation xmlns:sbml="http://www.sbml.org/sbml/level3/version1/core">
          <rdf:RDF xmlns:rdf="http://www.w3.org/1999/02/22-rdf-syntax-ns#" xmlns:dcterms="http://purl.org/dc/terms/" xmlns:vCard="http://www.w3.org/2001/vcard-rdf/3.0#" xmlns:vCard4="http://www.w3.org/2006/vcard/ns#" xmlns:bqbiol="http://biomodels.net/biology-qualifiers/" xmlns:bqmodel="http://biomodels.net/model-qualifiers/">
            <rdf:Description rdf:about="#M_rmn__91__e__93__">
              <bqbiol:is>
                <rdf:Bag>
                  <rdf:li rdf:resource="http://identifiers.org/inchi_key/PNNNRSAQSRJVSB-BXKVDMCESA-N"/>
                  <rdf:li rdf:resource="http://identifiers.org/sabiork/1595"/>
                  <rdf:li rdf:resource="http://identifiers.org/bigg.metabolite/rmn"/>
                  <rdf:li rdf:resource="http://identifiers.org/biocyc/META:CPD-15405"/>
                  <rdf:li rdf:resource="http://identifiers.org/biocyc/META:L-rhamnopyranose"/>
                  <rdf:li rdf:resource="http://identifiers.org/biocyc/META:L-rhamnose"/>
                  <rdf:li rdf:resource="http://identifiers.org/chebi/CHEBI:45427"/>
                  <rdf:li rdf:resource="http://identifiers.org/chebi/CHEBI:62346"/>
                  <rdf:li rdf:resource="http://identifiers.org/chebi/CHEBI:6292"/>
                  <rdf:li rdf:resource="http://identifiers.org/chebi/CHEBI:57622"/>
                  <rdf:li rdf:resource="http://identifiers.org/chebi/CHEBI:21378"/>
                  <rdf:li rdf:resource="http://identifiers.org/chebi/CHEBI:26546"/>
                  <rdf:li rdf:resource="http://identifiers.org/chebi/CHEBI:16055"/>
                  <rdf:li rdf:resource="http://identifiers.org/chebi/CHEBI:62345"/>
                  <rdf:li rdf:resource="http://identifiers.org/chebi/CHEBI:13160"/>
                  <rdf:li rdf:resource="http://identifiers.org/hmdb/HMDB00849"/>
                  <rdf:li rdf:resource="http://identifiers.org/kegg.compound/C00507"/>
                  <rdf:li rdf:resource="http://identifiers.org/metanetx.chemical/MNXM2967"/>
                  <rdf:li rdf:resource="http://identifiers.org/seed.compound/cpd00396"/>
                  <rdf:li rdf:resource="http://identifiers.org/seed.compound/cpd27379"/>
                </rdf:Bag>
              </bqbiol:is>
              <bqbiol:hasProperty>
                <rdf:Bag>
                  <rdf:li rdf:resource="http://identifiers.org/sbo/SBO:0000247"/>
                </rdf:Bag>
              </bqbiol:hasProperty>
            </rdf:Description>
          </rdf:RDF>
        </annotation>
      </species>
      <species metaid="M_f__91__e__93__" sboTerm="SBO:0000247" id="M_f__91__e__93__" name="Fluoride" compartment="e" hasOnlySubstanceUnits="false" boundaryCondition="false" constant="false" fbc:charge="-1" fbc:chemicalFormula="F">
        <annotation xmlns:sbml="http://www.sbml.org/sbml/level3/version1/core">
          <rdf:RDF xmlns:rdf="http://www.w3.org/1999/02/22-rdf-syntax-ns#" xmlns:dcterms="http://purl.org/dc/terms/" xmlns:vCard="http://www.w3.org/2001/vcard-rdf/3.0#" xmlns:vCard4="http://www.w3.org/2006/vcard/ns#" xmlns:bqbiol="http://biomodels.net/biology-qualifiers/" xmlns:bqmodel="http://biomodels.net/model-qualifiers/">
            <rdf:Description rdf:about="#M_f__91__e__93__">
              <bqbiol:is>
                <rdf:Bag>
                  <rdf:li rdf:resource="http://identifiers.org/bigg.metabolite/f"/>
                </rdf:Bag>
              </bqbiol:is>
              <bqbiol:hasProperty>
                <rdf:Bag>
                  <rdf:li rdf:resource="http://identifiers.org/sbo/SBO:0000247"/>
                </rdf:Bag>
              </bqbiol:hasProperty>
            </rdf:Description>
          </rdf:RDF>
        </annotation>
      </species>
      <species metaid="M_3pg__91__c__93__" sboTerm="SBO:0000247" id="M_3pg__91__c__93__" name="3-Phospho-D-glycerate" compartment="c" hasOnlySubstanceUnits="false" boundaryCondition="false" constant="false" fbc:charge="-3" fbc:chemicalFormula="C3H4O7P">
        <annotation xmlns:sbml="http://www.sbml.org/sbml/level3/version1/core">
          <rdf:RDF xmlns:rdf="http://www.w3.org/1999/02/22-rdf-syntax-ns#" xmlns:dcterms="http://purl.org/dc/terms/" xmlns:vCard="http://www.w3.org/2001/vcard-rdf/3.0#" xmlns:vCard4="http://www.w3.org/2006/vcard/ns#" xmlns:bqbiol="http://biomodels.net/biology-qualifiers/" xmlns:bqmodel="http://biomodels.net/model-qualifiers/">
            <rdf:Description rdf:about="#M_3pg__91__c__93__">
              <bqbiol:is>
                <rdf:Bag>
                  <rdf:li rdf:resource="http://identifiers.org/inchi_key/OSJPPGNTCRNQQC-UWTATZPHSA-K"/>
                  <rdf:li rdf:resource="http://identifiers.org/reactome.compound/6799493"/>
                  <rdf:li rdf:resource="http://identifiers.org/reactome.compound/ 29728"/>
                  <rdf:li rdf:resource="http://identifiers.org/sabiork/21216"/>
                  <rdf:li rdf:resource="http://identifiers.org/bigg.metabolite/3pg"/>
                  <rdf:li rdf:resource="http://identifiers.org/biocyc/META:G3P"/>
                  <rdf:li rdf:resource="http://identifiers.org/chebi/CHEBI:11879"/>
                  <rdf:li rdf:resource="http://identifiers.org/chebi/CHEBI:11880"/>
                  <rdf:li rdf:resource="http://identifiers.org/chebi/CHEBI:17794"/>
                  <rdf:li rdf:resource="http://identifiers.org/chebi/CHEBI:21029"/>
                  <rdf:li rdf:resource="http://identifiers.org/chebi/CHEBI:1657"/>
                  <rdf:li rdf:resource="http://identifiers.org/chebi/CHEBI:58272"/>
                  <rdf:li rdf:resource="http://identifiers.org/chebi/CHEBI:12987"/>
                  <rdf:li rdf:resource="http://identifiers.org/hmdb/HMDB60180"/>
                  <rdf:li rdf:resource="http://identifiers.org/kegg.compound/C00197"/>
                  <rdf:li rdf:resource="http://identifiers.org/metanetx.chemical/MNXM126"/>
                  <rdf:li rdf:resource="http://identifiers.org/seed.compound/cpd00169"/>
                </rdf:Bag>
              </bqbiol:is>
              <bqbiol:hasProperty>
                <rdf:Bag>
                  <rdf:li rdf:resource="http://identifiers.org/sbo/SBO:0000247"/>
                </rdf:Bag>
              </bqbiol:hasProperty>
            </rdf:Description>
          </rdf:RDF>
        </annotation>
      </species>
      <species metaid="M_iprimv__91__c__93__" sboTerm="SBO:0000247" id="M_iprimv__91__c__93__" name="Isoprimeverose" compartment="c" hasOnlySubstanceUnits="false" boundaryCondition="false" constant="false" fbc:charge="0" fbc:chemicalFormula="C11H20O10">
        <annotation xmlns:sbml="http://www.sbml.org/sbml/level3/version1/core">
          <rdf:RDF xmlns:rdf="http://www.w3.org/1999/02/22-rdf-syntax-ns#" xmlns:dcterms="http://purl.org/dc/terms/" xmlns:vCard="http://www.w3.org/2001/vcard-rdf/3.0#" xmlns:vCard4="http://www.w3.org/2006/vcard/ns#" xmlns:bqbiol="http://biomodels.net/biology-qualifiers/" xmlns:bqmodel="http://biomodels.net/model-qualifiers/">
            <rdf:Description rdf:about="#M_iprimv__91__c__93__">
              <bqbiol:is>
                <rdf:Bag>
                  <rdf:li rdf:resource="http://identifiers.org/bigg.metabolite/iprimv"/>
                </rdf:Bag>
              </bqbiol:is>
              <bqbiol:hasProperty>
                <rdf:Bag>
                  <rdf:li rdf:resource="http://identifiers.org/sbo/SBO:0000247"/>
                </rdf:Bag>
              </bqbiol:hasProperty>
            </rdf:Description>
          </rdf:RDF>
        </annotation>
      </species>
      <species metaid="M_2dhguln__91__c__93__" sboTerm="SBO:0000247" id="M_2dhguln__91__c__93__" name="2-Dehydro-L-gulonate" compartment="c" hasOnlySubstanceUnits="false" boundaryCondition="false" constant="false" fbc:charge="-1" fbc:chemicalFormula="C6H9O7">
        <annotation xmlns:sbml="http://www.sbml.org/sbml/level3/version1/core">
          <rdf:RDF xmlns:rdf="http://www.w3.org/1999/02/22-rdf-syntax-ns#" xmlns:dcterms="http://purl.org/dc/terms/" xmlns:vCard="http://www.w3.org/2001/vcard-rdf/3.0#" xmlns:vCard4="http://www.w3.org/2006/vcard/ns#" xmlns:bqbiol="http://biomodels.net/biology-qualifiers/" xmlns:bqmodel="http://biomodels.net/model-qualifiers/">
            <rdf:Description rdf:about="#M_2dhguln__91__c__93__">
              <bqbiol:is>
                <rdf:Bag>
                  <rdf:li rdf:resource="http://identifiers.org/bigg.metabolite/2dhguln"/>
                  <rdf:li rdf:resource="http://identifiers.org/metanetx.chemical/MNXM114283"/>
                  <rdf:li rdf:resource="http://identifiers.org/seed.compound/cpd15351"/>
                </rdf:Bag>
              </bqbiol:is>
              <bqbiol:hasProperty>
                <rdf:Bag>
                  <rdf:li rdf:resource="http://identifiers.org/sbo/SBO:0000247"/>
                </rdf:Bag>
              </bqbiol:hasProperty>
            </rdf:Description>
          </rdf:RDF>
        </annotation>
      </species>
      <species metaid="M_psuri__91__c__93__" sboTerm="SBO:0000247" id="M_psuri__91__c__93__" name="Pseudouridine" compartment="c" hasOnlySubstanceUnits="false" boundaryCondition="false" constant="false" fbc:charge="0" fbc:chemicalFormula="C9H12N2O6">
        <annotation xmlns:sbml="http://www.sbml.org/sbml/level3/version1/core">
          <rdf:RDF xmlns:rdf="http://www.w3.org/1999/02/22-rdf-syntax-ns#" xmlns:dcterms="http://purl.org/dc/terms/" xmlns:vCard="http://www.w3.org/2001/vcard-rdf/3.0#" xmlns:vCard4="http://www.w3.org/2006/vcard/ns#" xmlns:bqbiol="http://biomodels.net/biology-qualifiers/" xmlns:bqmodel="http://biomodels.net/model-qualifiers/">
            <rdf:Description rdf:about="#M_psuri__91__c__93__">
              <bqbiol:is>
                <rdf:Bag>
                  <rdf:li rdf:resource="http://identifiers.org/bigg.metabolite/psuri"/>
                </rdf:Bag>
              </bqbiol:is>
              <bqbiol:hasProperty>
                <rdf:Bag>
                  <rdf:li rdf:resource="http://identifiers.org/sbo/SBO:0000247"/>
                </rdf:Bag>
              </bqbiol:hasProperty>
            </rdf:Description>
          </rdf:RDF>
        </annotation>
      </species>
      <species metaid="M_ctp__91__c__93__" sboTerm="SBO:0000247" id="M_ctp__91__c__93__" name="CTP C9H12N3O14P3" compartment="c" hasOnlySubstanceUnits="false" boundaryCondition="false" constant="false" fbc:charge="-4" fbc:chemicalFormula="C9H12N3O14P3">
        <annotation xmlns:sbml="http://www.sbml.org/sbml/level3/version1/core">
          <rdf:RDF xmlns:rdf="http://www.w3.org/1999/02/22-rdf-syntax-ns#" xmlns:dcterms="http://purl.org/dc/terms/" xmlns:vCard="http://www.w3.org/2001/vcard-rdf/3.0#" xmlns:vCard4="http://www.w3.org/2006/vcard/ns#" xmlns:bqbiol="http://biomodels.net/biology-qualifiers/" xmlns:bqmodel="http://biomodels.net/model-qualifiers/">
            <rdf:Description rdf:about="#M_ctp__91__c__93__">
              <bqbiol:is>
                <rdf:Bag>
                  <rdf:li rdf:resource="http://identifiers.org/inchi_key/PCDQPRRSZKQHHS-XVFCMESISA-J"/>
                  <rdf:li rdf:resource="http://identifiers.org/reactome.compound/29470"/>
                  <rdf:li rdf:resource="http://identifiers.org/reactome.compound/ 110614"/>
                  <rdf:li rdf:resource="http://identifiers.org/reactome.compound/ 110577"/>
                  <rdf:li rdf:resource="http://identifiers.org/sabiork/1286"/>
                  <rdf:li rdf:resource="http://identifiers.org/bigg.metabolite/ctp"/>
                  <rdf:li rdf:resource="http://identifiers.org/biocyc/META:CTP"/>
                  <rdf:li rdf:resource="http://identifiers.org/chebi/CHEBI:3285"/>
                  <rdf:li rdf:resource="http://identifiers.org/chebi/CHEBI:23522"/>
                  <rdf:li rdf:resource="http://identifiers.org/chebi/CHEBI:41675"/>
                  <rdf:li rdf:resource="http://identifiers.org/chebi/CHEBI:58231"/>
                  <rdf:li rdf:resource="http://identifiers.org/chebi/CHEBI:37563"/>
                  <rdf:li rdf:resource="http://identifiers.org/chebi/CHEBI:13286"/>
                  <rdf:li rdf:resource="http://identifiers.org/chebi/CHEBI:17677"/>
                  <rdf:li rdf:resource="http://identifiers.org/hmdb/HMDB00082"/>
                  <rdf:li rdf:resource="http://identifiers.org/kegg.compound/C00063"/>
                  <rdf:li rdf:resource="http://identifiers.org/metanetx.chemical/MNXM63"/>
                  <rdf:li rdf:resource="http://identifiers.org/seed.compound/cpd00052"/>
                </rdf:Bag>
              </bqbiol:is>
              <bqbiol:hasProperty>
                <rdf:Bag>
                  <rdf:li rdf:resource="http://identifiers.org/sbo/SBO:0000247"/>
                </rdf:Bag>
              </bqbiol:hasProperty>
            </rdf:Description>
          </rdf:RDF>
        </annotation>
      </species>
      <species metaid="M_dadp__91__c__93__" sboTerm="SBO:0000247" id="M_dadp__91__c__93__" name="DADP C10H12N5O9P2" compartment="c" hasOnlySubstanceUnits="false" boundaryCondition="false" constant="false" fbc:charge="-3" fbc:chemicalFormula="C10H12N5O9P2">
        <annotation xmlns:sbml="http://www.sbml.org/sbml/level3/version1/core">
          <rdf:RDF xmlns:rdf="http://www.w3.org/1999/02/22-rdf-syntax-ns#" xmlns:dcterms="http://purl.org/dc/terms/" xmlns:vCard="http://www.w3.org/2001/vcard-rdf/3.0#" xmlns:vCard4="http://www.w3.org/2006/vcard/ns#" xmlns:bqbiol="http://biomodels.net/biology-qualifiers/" xmlns:bqmodel="http://biomodels.net/model-qualifiers/">
            <rdf:Description rdf:about="#M_dadp__91__c__93__">
              <bqbiol:is>
                <rdf:Bag>
                  <rdf:li rdf:resource="http://identifiers.org/inchi_key/DAEAPNUQQAICNR-RRKCRQDMSA-K"/>
                  <rdf:li rdf:resource="http://identifiers.org/reactome.compound/500087"/>
                  <rdf:li rdf:resource="http://identifiers.org/sabiork/1314"/>
                  <rdf:li rdf:resource="http://identifiers.org/bigg.metabolite/dadp"/>
                  <rdf:li rdf:resource="http://identifiers.org/biocyc/META:DADP"/>
                  <rdf:li rdf:resource="http://identifiers.org/chebi/CHEBI:10489"/>
                  <rdf:li rdf:resource="http://identifiers.org/chebi/CHEBI:16174"/>
                  <rdf:li rdf:resource="http://identifiers.org/chebi/CHEBI:57667"/>
                  <rdf:li rdf:resource="http://identifiers.org/chebi/CHEBI:41890"/>
                  <rdf:li rdf:resource="http://identifiers.org/chebi/CHEBI:19235"/>
                  <rdf:li rdf:resource="http://identifiers.org/chebi/CHEBI:14067"/>
                  <rdf:li rdf:resource="http://identifiers.org/hmdb/HMDB01508"/>
                  <rdf:li rdf:resource="http://identifiers.org/kegg.compound/C00206"/>
                  <rdf:li rdf:resource="http://identifiers.org/metanetx.chemical/MNXM374"/>
                  <rdf:li rdf:resource="http://identifiers.org/seed.compound/cpd00177"/>
                </rdf:Bag>
              </bqbiol:is>
              <bqbiol:hasProperty>
                <rdf:Bag>
                  <rdf:li rdf:resource="http://identifiers.org/sbo/SBO:0000247"/>
                </rdf:Bag>
              </bqbiol:hasProperty>
            </rdf:Description>
          </rdf:RDF>
        </annotation>
      </species>
      <species metaid="M_2ddglcn__91__e__93__" sboTerm="SBO:0000247" id="M_2ddglcn__91__e__93__" name="2-Dehydro-3-deoxy-D-gluconate" compartment="e" hasOnlySubstanceUnits="false" boundaryCondition="false" constant="false" fbc:charge="-1" fbc:chemicalFormula="C6H9O6">
        <annotation xmlns:sbml="http://www.sbml.org/sbml/level3/version1/core">
          <rdf:RDF xmlns:rdf="http://www.w3.org/1999/02/22-rdf-syntax-ns#" xmlns:dcterms="http://purl.org/dc/terms/" xmlns:vCard="http://www.w3.org/2001/vcard-rdf/3.0#" xmlns:vCard4="http://www.w3.org/2006/vcard/ns#" xmlns:bqbiol="http://biomodels.net/biology-qualifiers/" xmlns:bqmodel="http://biomodels.net/model-qualifiers/">
            <rdf:Description rdf:about="#M_2ddglcn__91__e__93__">
              <bqbiol:is>
                <rdf:Bag>
                  <rdf:li rdf:resource="http://identifiers.org/inchi_key/WPAMZTWLKIDIOP-WVZVXSGGSA-M"/>
                  <rdf:li rdf:resource="http://identifiers.org/sabiork/1973"/>
                  <rdf:li rdf:resource="http://identifiers.org/sabiork/ 21127"/>
                  <rdf:li rdf:resource="http://identifiers.org/bigg.metabolite/2ddglcn"/>
                  <rdf:li rdf:resource="http://identifiers.org/biocyc/META:2-DEHYDRO-3-DEOXY-D-GLUCONATE"/>
                  <rdf:li rdf:resource="http://identifiers.org/chebi/CHEBI:1059"/>
                  <rdf:li rdf:resource="http://identifiers.org/chebi/CHEBI:11550"/>
                  <rdf:li rdf:resource="http://identifiers.org/chebi/CHEBI:19530"/>
                  <rdf:li rdf:resource="http://identifiers.org/chebi/CHEBI:17032"/>
                  <rdf:li rdf:resource="http://identifiers.org/chebi/CHEBI:57990"/>
                  <rdf:li rdf:resource="http://identifiers.org/kegg.compound/C00204"/>
                  <rdf:li rdf:resource="http://identifiers.org/lipidmaps/LMFA01050475"/>
                  <rdf:li rdf:resource="http://identifiers.org/metanetx.chemical/MNXM440"/>
                  <rdf:li rdf:resource="http://identifiers.org/seed.compound/cpd00176"/>
                </rdf:Bag>
              </bqbiol:is>
              <bqbiol:hasProperty>
                <rdf:Bag>
                  <rdf:li rdf:resource="http://identifiers.org/sbo/SBO:0000247"/>
                </rdf:Bag>
              </bqbiol:hasProperty>
            </rdf:Description>
          </rdf:RDF>
        </annotation>
      </species>
      <species metaid="M_xan__91__c__93__" sboTerm="SBO:0000247" id="M_xan__91__c__93__" name="Xanthine" compartment="c" hasOnlySubstanceUnits="false" boundaryCondition="false" constant="false" fbc:charge="0" fbc:chemicalFormula="C5H4N4O2">
        <annotation xmlns:sbml="http://www.sbml.org/sbml/level3/version1/core">
          <rdf:RDF xmlns:rdf="http://www.w3.org/1999/02/22-rdf-syntax-ns#" xmlns:dcterms="http://purl.org/dc/terms/" xmlns:vCard="http://www.w3.org/2001/vcard-rdf/3.0#" xmlns:vCard4="http://www.w3.org/2006/vcard/ns#" xmlns:bqbiol="http://biomodels.net/biology-qualifiers/" xmlns:bqmodel="http://biomodels.net/model-qualifiers/">
            <rdf:Description rdf:about="#M_xan__91__c__93__">
              <bqbiol:is>
                <rdf:Bag>
                  <rdf:li rdf:resource="http://identifiers.org/inchi_key/LRFVTYWOQMYALW-UHFFFAOYSA-N"/>
                  <rdf:li rdf:resource="http://identifiers.org/reactome.compound/30064"/>
                  <rdf:li rdf:resource="http://identifiers.org/sabiork/1871"/>
                  <rdf:li rdf:resource="http://identifiers.org/bigg.metabolite/xan"/>
                  <rdf:li rdf:resource="http://identifiers.org/biocyc/META:XANTHINE"/>
                  <rdf:li rdf:resource="http://identifiers.org/chebi/CHEBI:15318"/>
                  <rdf:li rdf:resource="http://identifiers.org/chebi/CHEBI:10059"/>
                  <rdf:li rdf:resource="http://identifiers.org/chebi/CHEBI:46377"/>
                  <rdf:li rdf:resource="http://identifiers.org/chebi/CHEBI:48517"/>
                  <rdf:li rdf:resource="http://identifiers.org/chebi/CHEBI:17712"/>
                  <rdf:li rdf:resource="http://identifiers.org/chebi/CHEBI:27317"/>
                  <rdf:li rdf:resource="http://identifiers.org/envipath/32de3cf4-e3e6-4168-956e-32fa5ddb0ce1/compound/3cf4dbf8-ae84-49e6-b294-b5138cb94f75"/>
                  <rdf:li rdf:resource="http://identifiers.org/hmdb/HMDB00292"/>
                  <rdf:li rdf:resource="http://identifiers.org/kegg.compound/C00385"/>
                  <rdf:li rdf:resource="http://identifiers.org/metanetx.chemical/MNXM174"/>
                  <rdf:li rdf:resource="http://identifiers.org/seed.compound/cpd00309"/>
                </rdf:Bag>
              </bqbiol:is>
              <bqbiol:hasProperty>
                <rdf:Bag>
                  <rdf:li rdf:resource="http://identifiers.org/sbo/SBO:0000247"/>
                </rdf:Bag>
              </bqbiol:hasProperty>
            </rdf:Description>
          </rdf:RDF>
        </annotation>
      </species>
      <species metaid="M_xu5p__D__91__c__93__" sboTerm="SBO:0000247" id="M_xu5p__D__91__c__93__" name="D-Xylulose 5-phosphate" compartment="c" hasOnlySubstanceUnits="false" boundaryCondition="false" constant="false" fbc:charge="-2" fbc:chemicalFormula="C5H9O8P">
        <annotation xmlns:sbml="http://www.sbml.org/sbml/level3/version1/core">
          <rdf:RDF xmlns:rdf="http://www.w3.org/1999/02/22-rdf-syntax-ns#" xmlns:dcterms="http://purl.org/dc/terms/" xmlns:vCard="http://www.w3.org/2001/vcard-rdf/3.0#" xmlns:vCard4="http://www.w3.org/2006/vcard/ns#" xmlns:bqbiol="http://biomodels.net/biology-qualifiers/" xmlns:bqmodel="http://biomodels.net/model-qualifiers/">
            <rdf:Description rdf:about="#M_xu5p__D__91__c__93__">
              <bqbiol:is>
                <rdf:Bag>
                  <rdf:li rdf:resource="http://identifiers.org/inchi_key/FNZLKVNUWIIPSJ-RFZPGFLSSA-L"/>
                  <rdf:li rdf:resource="http://identifiers.org/reactome.compound/29790"/>
                  <rdf:li rdf:resource="http://identifiers.org/sabiork/1317"/>
                  <rdf:li rdf:resource="http://identifiers.org/bigg.metabolite/xu5p__D"/>
                  <rdf:li rdf:resource="http://identifiers.org/biocyc/META:XYLULOSE-5-PHOSPHATE"/>
                  <rdf:li rdf:resource="http://identifiers.org/chebi/CHEBI:13036"/>
                  <rdf:li rdf:resource="http://identifiers.org/chebi/CHEBI:27354"/>
                  <rdf:li rdf:resource="http://identifiers.org/chebi/CHEBI:4269"/>
                  <rdf:li rdf:resource="http://identifiers.org/chebi/CHEBI:16332"/>
                  <rdf:li rdf:resource="http://identifiers.org/chebi/CHEBI:57737"/>
                  <rdf:li rdf:resource="http://identifiers.org/chebi/CHEBI:21121"/>
                  <rdf:li rdf:resource="http://identifiers.org/hmdb/HMDB06212"/>
                  <rdf:li rdf:resource="http://identifiers.org/hmdb/HMDB00868"/>
                  <rdf:li rdf:resource="http://identifiers.org/kegg.compound/C00231"/>
                  <rdf:li rdf:resource="http://identifiers.org/metanetx.chemical/MNXM186"/>
                  <rdf:li rdf:resource="http://identifiers.org/seed.compound/cpd00198"/>
                </rdf:Bag>
              </bqbiol:is>
              <bqbiol:hasProperty>
                <rdf:Bag>
                  <rdf:li rdf:resource="http://identifiers.org/sbo/SBO:0000247"/>
                </rdf:Bag>
              </bqbiol:hasProperty>
            </rdf:Description>
          </rdf:RDF>
        </annotation>
      </species>
      <species metaid="M_aspsa__91__c__93__" sboTerm="SBO:0000247" id="M_aspsa__91__c__93__" name="L-Aspartate 4-semialdehyde" compartment="c" hasOnlySubstanceUnits="false" boundaryCondition="false" constant="false" fbc:charge="0" fbc:chemicalFormula="C4H7NO3">
        <annotation xmlns:sbml="http://www.sbml.org/sbml/level3/version1/core">
          <rdf:RDF xmlns:rdf="http://www.w3.org/1999/02/22-rdf-syntax-ns#" xmlns:dcterms="http://purl.org/dc/terms/" xmlns:vCard="http://www.w3.org/2001/vcard-rdf/3.0#" xmlns:vCard4="http://www.w3.org/2006/vcard/ns#" xmlns:bqbiol="http://biomodels.net/biology-qualifiers/" xmlns:bqmodel="http://biomodels.net/model-qualifiers/">
            <rdf:Description rdf:about="#M_aspsa__91__c__93__">
              <bqbiol:is>
                <rdf:Bag>
                  <rdf:li rdf:resource="http://identifiers.org/inchi_key/HOSWPDPVFBCLSY-VKHMYHEASA-N"/>
                  <rdf:li rdf:resource="http://identifiers.org/sabiork/2052"/>
                  <rdf:li rdf:resource="http://identifiers.org/bigg.metabolite/aspsa"/>
                  <rdf:li rdf:resource="http://identifiers.org/biocyc/META:L-ASPARTATE-SEMIALDEHYDE"/>
                  <rdf:li rdf:resource="http://identifiers.org/chebi/CHEBI:40847"/>
                  <rdf:li rdf:resource="http://identifiers.org/chebi/CHEBI:18051"/>
                  <rdf:li rdf:resource="http://identifiers.org/chebi/CHEBI:13087"/>
                  <rdf:li rdf:resource="http://identifiers.org/chebi/CHEBI:13086"/>
                  <rdf:li rdf:resource="http://identifiers.org/chebi/CHEBI:21245"/>
                  <rdf:li rdf:resource="http://identifiers.org/chebi/CHEBI:6194"/>
                  <rdf:li rdf:resource="http://identifiers.org/chebi/CHEBI:537519"/>
                  <rdf:li rdf:resource="http://identifiers.org/hmdb/HMDB12249"/>
                  <rdf:li rdf:resource="http://identifiers.org/kegg.compound/C00441"/>
                  <rdf:li rdf:resource="http://identifiers.org/metanetx.chemical/MNXM361"/>
                  <rdf:li rdf:resource="http://identifiers.org/seed.compound/cpd00346"/>
                </rdf:Bag>
              </bqbiol:is>
              <bqbiol:hasProperty>
                <rdf:Bag>
                  <rdf:li rdf:resource="http://identifiers.org/sbo/SBO:0000247"/>
                </rdf:Bag>
              </bqbiol:hasProperty>
            </rdf:Description>
          </rdf:RDF>
        </annotation>
      </species>
      <species metaid="M_glyb__91__e__93__" sboTerm="SBO:0000247" id="M_glyb__91__e__93__" name="Glycine betaine" compartment="e" hasOnlySubstanceUnits="false" boundaryCondition="false" constant="false" fbc:charge="0" fbc:chemicalFormula="C5H11NO2">
        <annotation xmlns:sbml="http://www.sbml.org/sbml/level3/version1/core">
          <rdf:RDF xmlns:rdf="http://www.w3.org/1999/02/22-rdf-syntax-ns#" xmlns:dcterms="http://purl.org/dc/terms/" xmlns:vCard="http://www.w3.org/2001/vcard-rdf/3.0#" xmlns:vCard4="http://www.w3.org/2006/vcard/ns#" xmlns:bqbiol="http://biomodels.net/biology-qualifiers/" xmlns:bqmodel="http://biomodels.net/model-qualifiers/">
            <rdf:Description rdf:about="#M_glyb__91__e__93__">
              <bqbiol:is>
                <rdf:Bag>
                  <rdf:li rdf:resource="http://identifiers.org/inchi_key/KWIUHFFTVRNATP-UHFFFAOYSA-N"/>
                  <rdf:li rdf:resource="http://identifiers.org/kegg.drug/D07523"/>
                  <rdf:li rdf:resource="http://identifiers.org/reactome.compound/352015"/>
                  <rdf:li rdf:resource="http://identifiers.org/reactome.compound/ 6798202"/>
                  <rdf:li rdf:resource="http://identifiers.org/sabiork/5196"/>
                  <rdf:li rdf:resource="http://identifiers.org/bigg.metabolite/glyb"/>
                  <rdf:li rdf:resource="http://identifiers.org/biocyc/META:BETAINE"/>
                  <rdf:li rdf:resource="http://identifiers.org/chebi/CHEBI:27128"/>
                  <rdf:li rdf:resource="http://identifiers.org/chebi/CHEBI:12531"/>
                  <rdf:li rdf:resource="http://identifiers.org/chebi/CHEBI:29050"/>
                  <rdf:li rdf:resource="http://identifiers.org/chebi/CHEBI:15264"/>
                  <rdf:li rdf:resource="http://identifiers.org/chebi/CHEBI:24370"/>
                  <rdf:li rdf:resource="http://identifiers.org/chebi/CHEBI:13895"/>
                  <rdf:li rdf:resource="http://identifiers.org/chebi/CHEBI:41134"/>
                  <rdf:li rdf:resource="http://identifiers.org/chebi/CHEBI:22858"/>
                  <rdf:li rdf:resource="http://identifiers.org/chebi/CHEBI:41139"/>
                  <rdf:li rdf:resource="http://identifiers.org/chebi/CHEBI:3073"/>
                  <rdf:li rdf:resource="http://identifiers.org/chebi/CHEBI:17750"/>
                  <rdf:li rdf:resource="http://identifiers.org/hmdb/HMDB00043"/>
                  <rdf:li rdf:resource="http://identifiers.org/hmdb/HMDB59606"/>
                  <rdf:li rdf:resource="http://identifiers.org/kegg.compound/C00719"/>
                  <rdf:li rdf:resource="http://identifiers.org/metanetx.chemical/MNXM289"/>
                  <rdf:li rdf:resource="http://identifiers.org/seed.compound/cpd00540"/>
                </rdf:Bag>
              </bqbiol:is>
              <bqbiol:hasProperty>
                <rdf:Bag>
                  <rdf:li rdf:resource="http://identifiers.org/sbo/SBO:0000247"/>
                </rdf:Bag>
              </bqbiol:hasProperty>
            </rdf:Description>
          </rdf:RDF>
        </annotation>
      </species>
      <species metaid="M_xtsn__91__c__93__" sboTerm="SBO:0000247" id="M_xtsn__91__c__93__" name="Xanthosine" compartment="c" hasOnlySubstanceUnits="false" boundaryCondition="false" constant="false" fbc:charge="0" fbc:chemicalFormula="C10H12N4O6">
        <annotation xmlns:sbml="http://www.sbml.org/sbml/level3/version1/core">
          <rdf:RDF xmlns:rdf="http://www.w3.org/1999/02/22-rdf-syntax-ns#" xmlns:dcterms="http://purl.org/dc/terms/" xmlns:vCard="http://www.w3.org/2001/vcard-rdf/3.0#" xmlns:vCard4="http://www.w3.org/2006/vcard/ns#" xmlns:bqbiol="http://biomodels.net/biology-qualifiers/" xmlns:bqmodel="http://biomodels.net/model-qualifiers/">
            <rdf:Description rdf:about="#M_xtsn__91__c__93__">
              <bqbiol:is>
                <rdf:Bag>
                  <rdf:li rdf:resource="http://identifiers.org/inchi_key/UBORTCNDUKBEOP-UUOKFMHZSA-N"/>
                  <rdf:li rdf:resource="http://identifiers.org/sabiork/1878"/>
                  <rdf:li rdf:resource="http://identifiers.org/bigg.metabolite/xtsn"/>
                  <rdf:li rdf:resource="http://identifiers.org/biocyc/META:XANTHOSINE"/>
                  <rdf:li rdf:resource="http://identifiers.org/chebi/CHEBI:15323"/>
                  <rdf:li rdf:resource="http://identifiers.org/chebi/CHEBI:27327"/>
                  <rdf:li rdf:resource="http://identifiers.org/chebi/CHEBI:18107"/>
                  <rdf:li rdf:resource="http://identifiers.org/chebi/CHEBI:10066"/>
                  <rdf:li rdf:resource="http://identifiers.org/hmdb/HMDB00299"/>
                  <rdf:li rdf:resource="http://identifiers.org/kegg.compound/C01762"/>
                  <rdf:li rdf:resource="http://identifiers.org/metanetx.chemical/MNXM687"/>
                  <rdf:li rdf:resource="http://identifiers.org/seed.compound/cpd01217"/>
                </rdf:Bag>
              </bqbiol:is>
              <bqbiol:hasProperty>
                <rdf:Bag>
                  <rdf:li rdf:resource="http://identifiers.org/sbo/SBO:0000247"/>
                </rdf:Bag>
              </bqbiol:hasProperty>
            </rdf:Description>
          </rdf:RDF>
        </annotation>
      </species>
      <species metaid="M_2p4c2me__91__c__93__" sboTerm="SBO:0000247" id="M_2p4c2me__91__c__93__" name="2-phospho-4-(cytidine 5&apos;-diphospho)-2-C-methyl-D-erythritol" compartment="c" hasOnlySubstanceUnits="false" boundaryCondition="false" constant="false" fbc:charge="-4" fbc:chemicalFormula="C14H22N3O17P3">
        <annotation xmlns:sbml="http://www.sbml.org/sbml/level3/version1/core">
          <rdf:RDF xmlns:rdf="http://www.w3.org/1999/02/22-rdf-syntax-ns#" xmlns:dcterms="http://purl.org/dc/terms/" xmlns:vCard="http://www.w3.org/2001/vcard-rdf/3.0#" xmlns:vCard4="http://www.w3.org/2006/vcard/ns#" xmlns:bqbiol="http://biomodels.net/biology-qualifiers/" xmlns:bqmodel="http://biomodels.net/model-qualifiers/">
            <rdf:Description rdf:about="#M_2p4c2me__91__c__93__">
              <bqbiol:is>
                <rdf:Bag>
                  <rdf:li rdf:resource="http://identifiers.org/inchi_key/HTJXTKBIUVFUAR-XHIBXCGHSA-J"/>
                  <rdf:li rdf:resource="http://identifiers.org/bigg.metabolite/2p4c2me"/>
                  <rdf:li rdf:resource="http://identifiers.org/biocyc/META:2-PHOSPHO-4-CYTIDINE-5-DIPHOSPHO-2-C-MET"/>
                  <rdf:li rdf:resource="http://identifiers.org/chebi/CHEBI:57919"/>
                  <rdf:li rdf:resource="http://identifiers.org/chebi/CHEBI:11650"/>
                  <rdf:li rdf:resource="http://identifiers.org/chebi/CHEBI:11649"/>
                  <rdf:li rdf:resource="http://identifiers.org/chebi/CHEBI:1266"/>
                  <rdf:li rdf:resource="http://identifiers.org/chebi/CHEBI:16840"/>
                  <rdf:li rdf:resource="http://identifiers.org/kegg.compound/C11436"/>
                  <rdf:li rdf:resource="http://identifiers.org/metanetx.chemical/MNXM1641"/>
                  <rdf:li rdf:resource="http://identifiers.org/seed.compound/cpd08288"/>
                </rdf:Bag>
              </bqbiol:is>
              <bqbiol:hasProperty>
                <rdf:Bag>
                  <rdf:li rdf:resource="http://identifiers.org/sbo/SBO:0000247"/>
                </rdf:Bag>
              </bqbiol:hasProperty>
            </rdf:Description>
          </rdf:RDF>
        </annotation>
      </species>
      <species metaid="M_glcr__91__e__93__" sboTerm="SBO:0000247" id="M_glcr__91__e__93__" name="D-Glucarate" compartment="e" hasOnlySubstanceUnits="false" boundaryCondition="false" constant="false" fbc:charge="-2" fbc:chemicalFormula="C6H8O8">
        <annotation xmlns:sbml="http://www.sbml.org/sbml/level3/version1/core">
          <rdf:RDF xmlns:rdf="http://www.w3.org/1999/02/22-rdf-syntax-ns#" xmlns:dcterms="http://purl.org/dc/terms/" xmlns:vCard="http://www.w3.org/2001/vcard-rdf/3.0#" xmlns:vCard4="http://www.w3.org/2006/vcard/ns#" xmlns:bqbiol="http://biomodels.net/biology-qualifiers/" xmlns:bqmodel="http://biomodels.net/model-qualifiers/">
            <rdf:Description rdf:about="#M_glcr__91__e__93__">
              <bqbiol:is>
                <rdf:Bag>
                  <rdf:li rdf:resource="http://identifiers.org/inchi_key/DSLZVSRJTYRBFB-LLEIAEIESA-L"/>
                  <rdf:li rdf:resource="http://identifiers.org/sabiork/5252"/>
                  <rdf:li rdf:resource="http://identifiers.org/sabiork/ 5542"/>
                  <rdf:li rdf:resource="http://identifiers.org/bigg.metabolite/glcr"/>
                  <rdf:li rdf:resource="http://identifiers.org/biocyc/META:D-GLUCARATE"/>
                  <rdf:li rdf:resource="http://identifiers.org/chebi/CHEBI:42731"/>
                  <rdf:li rdf:resource="http://identifiers.org/chebi/CHEBI:20982"/>
                  <rdf:li rdf:resource="http://identifiers.org/chebi/CHEBI:16002"/>
                  <rdf:li rdf:resource="http://identifiers.org/chebi/CHEBI:12953"/>
                  <rdf:li rdf:resource="http://identifiers.org/chebi/CHEBI:4155"/>
                  <rdf:li rdf:resource="http://identifiers.org/chebi/CHEBI:33801"/>
                  <rdf:li rdf:resource="http://identifiers.org/chebi/CHEBI:20980"/>
                  <rdf:li rdf:resource="http://identifiers.org/chebi/CHEBI:30612"/>
                  <rdf:li rdf:resource="http://identifiers.org/hmdb/HMDB29881"/>
                  <rdf:li rdf:resource="http://identifiers.org/hmdb/HMDB00663"/>
                  <rdf:li rdf:resource="http://identifiers.org/kegg.compound/C00818"/>
                  <rdf:li rdf:resource="http://identifiers.org/lipidmaps/LMFA01170108"/>
                  <rdf:li rdf:resource="http://identifiers.org/metanetx.chemical/MNXM744"/>
                  <rdf:li rdf:resource="http://identifiers.org/seed.compound/cpd00571"/>
                  <rdf:li rdf:resource="http://identifiers.org/seed.compound/cpd00984"/>
                  <rdf:li rdf:resource="http://identifiers.org/seed.compound/cpd01246"/>
                  <rdf:li rdf:resource="http://identifiers.org/seed.compound/cpd00609"/>
                </rdf:Bag>
              </bqbiol:is>
              <bqbiol:hasProperty>
                <rdf:Bag>
                  <rdf:li rdf:resource="http://identifiers.org/sbo/SBO:0000247"/>
                </rdf:Bag>
              </bqbiol:hasProperty>
            </rdf:Description>
          </rdf:RDF>
        </annotation>
      </species>
      <species metaid="M_lgt__S__91__c__93__" sboTerm="SBO:0000247" id="M_lgt__S__91__c__93__" name="(R)-S-Lactoylglutathione" compartment="c" hasOnlySubstanceUnits="false" boundaryCondition="false" constant="false" fbc:charge="-1" fbc:chemicalFormula="C13H20N3O8S">
        <annotation xmlns:sbml="http://www.sbml.org/sbml/level3/version1/core">
          <rdf:RDF xmlns:rdf="http://www.w3.org/1999/02/22-rdf-syntax-ns#" xmlns:dcterms="http://purl.org/dc/terms/" xmlns:vCard="http://www.w3.org/2001/vcard-rdf/3.0#" xmlns:vCard4="http://www.w3.org/2006/vcard/ns#" xmlns:bqbiol="http://biomodels.net/biology-qualifiers/" xmlns:bqmodel="http://biomodels.net/model-qualifiers/">
            <rdf:Description rdf:about="#M_lgt__S__91__c__93__">
              <bqbiol:is>
                <rdf:Bag>
                  <rdf:li rdf:resource="http://identifiers.org/inchi_key/VDYDCVUWILIYQF-CSMHCCOUSA-M"/>
                  <rdf:li rdf:resource="http://identifiers.org/reactome.compound/5694130"/>
                  <rdf:li rdf:resource="http://identifiers.org/sabiork/24624"/>
                  <rdf:li rdf:resource="http://identifiers.org/sabiork/ 3008"/>
                  <rdf:li rdf:resource="http://identifiers.org/bigg.metabolite/lgt__S"/>
                  <rdf:li rdf:resource="http://identifiers.org/biocyc/META:S-LACTOYL-GLUTATHIONE"/>
                  <rdf:li rdf:resource="http://identifiers.org/chebi/CHEBI:57474"/>
                  <rdf:li rdf:resource="http://identifiers.org/chebi/CHEBI:355"/>
                  <rdf:li rdf:resource="http://identifiers.org/chebi/CHEBI:18678"/>
                  <rdf:li rdf:resource="http://identifiers.org/chebi/CHEBI:11014"/>
                  <rdf:li rdf:resource="http://identifiers.org/chebi/CHEBI:15694"/>
                  <rdf:li rdf:resource="http://identifiers.org/hmdb/HMDB01066"/>
                  <rdf:li rdf:resource="http://identifiers.org/hmdb/HMDB62624"/>
                  <rdf:li rdf:resource="http://identifiers.org/kegg.compound/C03451"/>
                  <rdf:li rdf:resource="http://identifiers.org/metanetx.chemical/MNXM1253"/>
                  <rdf:li rdf:resource="http://identifiers.org/seed.compound/cpd02182"/>
                </rdf:Bag>
              </bqbiol:is>
              <bqbiol:hasProperty>
                <rdf:Bag>
                  <rdf:li rdf:resource="http://identifiers.org/sbo/SBO:0000247"/>
                </rdf:Bag>
              </bqbiol:hasProperty>
            </rdf:Description>
          </rdf:RDF>
        </annotation>
      </species>
      <species metaid="M_alltn__91__e__93__" sboTerm="SBO:0000247" id="M_alltn__91__e__93__" name="Allantoin" compartment="e" hasOnlySubstanceUnits="false" boundaryCondition="false" constant="false" fbc:charge="0" fbc:chemicalFormula="C4H6N4O3">
        <annotation xmlns:sbml="http://www.sbml.org/sbml/level3/version1/core">
          <rdf:RDF xmlns:rdf="http://www.w3.org/1999/02/22-rdf-syntax-ns#" xmlns:dcterms="http://purl.org/dc/terms/" xmlns:vCard="http://www.w3.org/2001/vcard-rdf/3.0#" xmlns:vCard4="http://www.w3.org/2006/vcard/ns#" xmlns:bqbiol="http://biomodels.net/biology-qualifiers/" xmlns:bqmodel="http://biomodels.net/model-qualifiers/">
            <rdf:Description rdf:about="#M_alltn__91__e__93__">
              <bqbiol:is>
                <rdf:Bag>
                  <rdf:li rdf:resource="http://identifiers.org/inchi_key/POJWUDADGALRAB-UHFFFAOYSA-N"/>
                  <rdf:li rdf:resource="http://identifiers.org/kegg.drug/D00121"/>
                  <rdf:li rdf:resource="http://identifiers.org/sabiork/5655"/>
                  <rdf:li rdf:resource="http://identifiers.org/bigg.metabolite/alltn"/>
                  <rdf:li rdf:resource="http://identifiers.org/biocyc/META:ALLANTOIN"/>
                  <rdf:li rdf:resource="http://identifiers.org/chebi/CHEBI:15676"/>
                  <rdf:li rdf:resource="http://identifiers.org/chebi/CHEBI:74345"/>
                  <rdf:li rdf:resource="http://identifiers.org/chebi/CHEBI:2594"/>
                  <rdf:li rdf:resource="http://identifiers.org/chebi/CHEBI:13761"/>
                  <rdf:li rdf:resource="http://identifiers.org/chebi/CHEBI:22354"/>
                  <rdf:li rdf:resource="http://identifiers.org/hmdb/HMDB00462"/>
                  <rdf:li rdf:resource="http://identifiers.org/kegg.compound/C01551"/>
                  <rdf:li rdf:resource="http://identifiers.org/metanetx.chemical/MNXM612"/>
                  <rdf:li rdf:resource="http://identifiers.org/seed.compound/cpd01092"/>
                </rdf:Bag>
              </bqbiol:is>
              <bqbiol:hasProperty>
                <rdf:Bag>
                  <rdf:li rdf:resource="http://identifiers.org/sbo/SBO:0000247"/>
                </rdf:Bag>
              </bqbiol:hasProperty>
            </rdf:Description>
          </rdf:RDF>
        </annotation>
      </species>
      <species metaid="M_cyan__91__c__93__" sboTerm="SBO:0000247" id="M_cyan__91__c__93__" name="Hydrogen cyanide" compartment="c" hasOnlySubstanceUnits="false" boundaryCondition="false" constant="false" fbc:charge="0" fbc:chemicalFormula="CHN">
        <annotation xmlns:sbml="http://www.sbml.org/sbml/level3/version1/core">
          <rdf:RDF xmlns:rdf="http://www.w3.org/1999/02/22-rdf-syntax-ns#" xmlns:dcterms="http://purl.org/dc/terms/" xmlns:vCard="http://www.w3.org/2001/vcard-rdf/3.0#" xmlns:vCard4="http://www.w3.org/2006/vcard/ns#" xmlns:bqbiol="http://biomodels.net/biology-qualifiers/" xmlns:bqmodel="http://biomodels.net/model-qualifiers/">
            <rdf:Description rdf:about="#M_cyan__91__c__93__">
              <bqbiol:is>
                <rdf:Bag>
                  <rdf:li rdf:resource="http://identifiers.org/inchi_key/LELOWRISYMNNSU-UHFFFAOYSA-N"/>
                  <rdf:li rdf:resource="http://identifiers.org/sabiork/2269"/>
                  <rdf:li rdf:resource="http://identifiers.org/bigg.metabolite/cyan"/>
                  <rdf:li rdf:resource="http://identifiers.org/biocyc/META:HCN"/>
                  <rdf:li rdf:resource="http://identifiers.org/biocyc/META:CPD-13584"/>
                  <rdf:li rdf:resource="http://identifiers.org/chebi/CHEBI:18407"/>
                  <rdf:li rdf:resource="http://identifiers.org/chebi/CHEBI:36856"/>
                  <rdf:li rdf:resource="http://identifiers.org/chebi/CHEBI:17514"/>
                  <rdf:li rdf:resource="http://identifiers.org/chebi/CHEBI:5786"/>
                  <rdf:li rdf:resource="http://identifiers.org/chebi/CHEBI:14038"/>
                  <rdf:li rdf:resource="http://identifiers.org/chebi/CHEBI:13362"/>
                  <rdf:li rdf:resource="http://identifiers.org/chebi/CHEBI:3969"/>
                  <rdf:li rdf:resource="http://identifiers.org/chebi/CHEBI:41780"/>
                  <rdf:li rdf:resource="http://identifiers.org/hmdb/HMDB60292"/>
                  <rdf:li rdf:resource="http://identifiers.org/kegg.compound/C00177"/>
                  <rdf:li rdf:resource="http://identifiers.org/kegg.compound/C01326"/>
                  <rdf:li rdf:resource="http://identifiers.org/metanetx.chemical/MNXM254"/>
                  <rdf:li rdf:resource="http://identifiers.org/seed.compound/cpd00150"/>
                  <rdf:li rdf:resource="http://identifiers.org/seed.compound/cpd19012"/>
                </rdf:Bag>
              </bqbiol:is>
              <bqbiol:hasProperty>
                <rdf:Bag>
                  <rdf:li rdf:resource="http://identifiers.org/sbo/SBO:0000247"/>
                </rdf:Bag>
              </bqbiol:hasProperty>
            </rdf:Description>
          </rdf:RDF>
        </annotation>
      </species>
      <species metaid="M_f6p__91__e__93__" sboTerm="SBO:0000247" id="M_f6p__91__e__93__" name="D-Fructose 6-phosphate" compartment="e" hasOnlySubstanceUnits="false" boundaryCondition="false" constant="false" fbc:charge="-2" fbc:chemicalFormula="C6H11O9P">
        <annotation xmlns:sbml="http://www.sbml.org/sbml/level3/version1/core">
          <rdf:RDF xmlns:rdf="http://www.w3.org/1999/02/22-rdf-syntax-ns#" xmlns:dcterms="http://purl.org/dc/terms/" xmlns:vCard="http://www.w3.org/2001/vcard-rdf/3.0#" xmlns:vCard4="http://www.w3.org/2006/vcard/ns#" xmlns:bqbiol="http://biomodels.net/biology-qualifiers/" xmlns:bqmodel="http://biomodels.net/model-qualifiers/">
            <rdf:Description rdf:about="#M_f6p__91__e__93__">
              <bqbiol:is>
                <rdf:Bag>
                  <rdf:li rdf:resource="http://identifiers.org/inchi_key/BGWGXPAPYGQALX-ARQDHWQXSA-L"/>
                  <rdf:li rdf:resource="http://identifiers.org/sabiork/25"/>
                  <rdf:li rdf:resource="http://identifiers.org/bigg.metabolite/f6p"/>
                  <rdf:li rdf:resource="http://identifiers.org/biocyc/META:FRUCTOSE-6P"/>
                  <rdf:li rdf:resource="http://identifiers.org/chebi/CHEBI:16084"/>
                  <rdf:li rdf:resource="http://identifiers.org/chebi/CHEBI:12352"/>
                  <rdf:li rdf:resource="http://identifiers.org/chebi/CHEBI:57634"/>
                  <rdf:li rdf:resource="http://identifiers.org/chebi/CHEBI:22768"/>
                  <rdf:li rdf:resource="http://identifiers.org/chebi/CHEBI:10375"/>
                  <rdf:li rdf:resource="http://identifiers.org/chebi/CHEBI:42378"/>
                  <rdf:li rdf:resource="http://identifiers.org/hmdb/HMDB03971"/>
                  <rdf:li rdf:resource="http://identifiers.org/kegg.compound/C05345"/>
                  <rdf:li rdf:resource="http://identifiers.org/metanetx.chemical/MNXM89621"/>
                  <rdf:li rdf:resource="http://identifiers.org/seed.compound/cpd19035"/>
                </rdf:Bag>
              </bqbiol:is>
              <bqbiol:hasProperty>
                <rdf:Bag>
                  <rdf:li rdf:resource="http://identifiers.org/sbo/SBO:0000247"/>
                </rdf:Bag>
              </bqbiol:hasProperty>
            </rdf:Description>
          </rdf:RDF>
        </annotation>
      </species>
      <species metaid="M_gam1p__91__c__93__" sboTerm="SBO:0000247" id="M_gam1p__91__c__93__" name="D-Glucosamine 1-phosphate" compartment="c" hasOnlySubstanceUnits="false" boundaryCondition="false" constant="false" fbc:charge="-1" fbc:chemicalFormula="C6H13NO8P">
        <annotation xmlns:sbml="http://www.sbml.org/sbml/level3/version1/core">
          <rdf:RDF xmlns:rdf="http://www.w3.org/1999/02/22-rdf-syntax-ns#" xmlns:dcterms="http://purl.org/dc/terms/" xmlns:vCard="http://www.w3.org/2001/vcard-rdf/3.0#" xmlns:vCard4="http://www.w3.org/2006/vcard/ns#" xmlns:bqbiol="http://biomodels.net/biology-qualifiers/" xmlns:bqmodel="http://biomodels.net/model-qualifiers/">
            <rdf:Description rdf:about="#M_gam1p__91__c__93__">
              <bqbiol:is>
                <rdf:Bag>
                  <rdf:li rdf:resource="http://identifiers.org/inchi_key/YMJBYRVFGYXULK-QZABAPFNSA-M"/>
                  <rdf:li rdf:resource="http://identifiers.org/sabiork/1854"/>
                  <rdf:li rdf:resource="http://identifiers.org/bigg.metabolite/gam1p"/>
                  <rdf:li rdf:resource="http://identifiers.org/biocyc/META:GLUCOSAMINE-1P"/>
                  <rdf:li rdf:resource="http://identifiers.org/chebi/CHEBI:12316"/>
                  <rdf:li rdf:resource="http://identifiers.org/chebi/CHEBI:4163"/>
                  <rdf:li rdf:resource="http://identifiers.org/chebi/CHEBI:42868"/>
                  <rdf:li rdf:resource="http://identifiers.org/chebi/CHEBI:20994"/>
                  <rdf:li rdf:resource="http://identifiers.org/chebi/CHEBI:27625"/>
                  <rdf:li rdf:resource="http://identifiers.org/chebi/CHEBI:58516"/>
                  <rdf:li rdf:resource="http://identifiers.org/kegg.compound/C06156"/>
                  <rdf:li rdf:resource="http://identifiers.org/metanetx.chemical/MNXM969"/>
                  <rdf:li rdf:resource="http://identifiers.org/seed.compound/cpd03671"/>
                </rdf:Bag>
              </bqbiol:is>
              <bqbiol:hasProperty>
                <rdf:Bag>
                  <rdf:li rdf:resource="http://identifiers.org/sbo/SBO:0000247"/>
                </rdf:Bag>
              </bqbiol:hasProperty>
            </rdf:Description>
          </rdf:RDF>
        </annotation>
      </species>
      <species metaid="M_cu2__91__e__93__" sboTerm="SBO:0000247" id="M_cu2__91__e__93__" name="Copper" compartment="e" hasOnlySubstanceUnits="false" boundaryCondition="false" constant="false" fbc:charge="2" fbc:chemicalFormula="Cu">
        <annotation xmlns:sbml="http://www.sbml.org/sbml/level3/version1/core">
          <rdf:RDF xmlns:rdf="http://www.w3.org/1999/02/22-rdf-syntax-ns#" xmlns:dcterms="http://purl.org/dc/terms/" xmlns:vCard="http://www.w3.org/2001/vcard-rdf/3.0#" xmlns:vCard4="http://www.w3.org/2006/vcard/ns#" xmlns:bqbiol="http://biomodels.net/biology-qualifiers/" xmlns:bqmodel="http://biomodels.net/model-qualifiers/">
            <rdf:Description rdf:about="#M_cu2__91__e__93__">
              <bqbiol:is>
                <rdf:Bag>
                  <rdf:li rdf:resource="http://identifiers.org/inchi_key/JPVYNHNXODAKFH-UHFFFAOYSA-N"/>
                  <rdf:li rdf:resource="http://identifiers.org/reactome.compound/437295"/>
                  <rdf:li rdf:resource="http://identifiers.org/reactome.compound/ 936901"/>
                  <rdf:li rdf:resource="http://identifiers.org/reactome.compound/ 209799"/>
                  <rdf:li rdf:resource="http://identifiers.org/sabiork/19"/>
                  <rdf:li rdf:resource="http://identifiers.org/bigg.metabolite/cu2"/>
                  <rdf:li rdf:resource="http://identifiers.org/biocyc/META:CU+2"/>
                  <rdf:li rdf:resource="http://identifiers.org/chebi/CHEBI:29036"/>
                  <rdf:li rdf:resource="http://identifiers.org/chebi/CHEBI:23380"/>
                  <rdf:li rdf:resource="http://identifiers.org/chebi/CHEBI:49550"/>
                  <rdf:li rdf:resource="http://identifiers.org/chebi/CHEBI:20882"/>
                  <rdf:li rdf:resource="http://identifiers.org/hmdb/HMDB00657"/>
                  <rdf:li rdf:resource="http://identifiers.org/kegg.compound/C00070"/>
                  <rdf:li rdf:resource="http://identifiers.org/metanetx.chemical/MNXM632"/>
                  <rdf:li rdf:resource="http://identifiers.org/seed.compound/cpd00058"/>
                </rdf:Bag>
              </bqbiol:is>
              <bqbiol:hasProperty>
                <rdf:Bag>
                  <rdf:li rdf:resource="http://identifiers.org/sbo/SBO:0000247"/>
                </rdf:Bag>
              </bqbiol:hasProperty>
            </rdf:Description>
          </rdf:RDF>
        </annotation>
      </species>
      <species metaid="M_zn2__91__e__93__" sboTerm="SBO:0000247" id="M_zn2__91__e__93__" name="Zinc" compartment="e" hasOnlySubstanceUnits="false" boundaryCondition="false" constant="false" fbc:charge="2" fbc:chemicalFormula="Zn">
        <annotation xmlns:sbml="http://www.sbml.org/sbml/level3/version1/core">
          <rdf:RDF xmlns:rdf="http://www.w3.org/1999/02/22-rdf-syntax-ns#" xmlns:dcterms="http://purl.org/dc/terms/" xmlns:vCard="http://www.w3.org/2001/vcard-rdf/3.0#" xmlns:vCard4="http://www.w3.org/2006/vcard/ns#" xmlns:bqbiol="http://biomodels.net/biology-qualifiers/" xmlns:bqmodel="http://biomodels.net/model-qualifiers/">
            <rdf:Description rdf:about="#M_zn2__91__e__93__">
              <bqbiol:is>
                <rdf:Bag>
                  <rdf:li rdf:resource="http://identifiers.org/inchi_key/PTFCDOFLOPIGGS-UHFFFAOYSA-N"/>
                  <rdf:li rdf:resource="http://identifiers.org/reactome.compound/216667"/>
                  <rdf:li rdf:resource="http://identifiers.org/reactome.compound/ 437093"/>
                  <rdf:li rdf:resource="http://identifiers.org/reactome.compound/ 29426"/>
                  <rdf:li rdf:resource="http://identifiers.org/reactome.compound/ 216785"/>
                  <rdf:li rdf:resource="http://identifiers.org/reactome.compound/ 435350"/>
                  <rdf:li rdf:resource="http://identifiers.org/reactome.compound/ 442320"/>
                  <rdf:li rdf:resource="http://identifiers.org/reactome.compound/ 158417"/>
                  <rdf:li rdf:resource="http://identifiers.org/sabiork/1281"/>
                  <rdf:li rdf:resource="http://identifiers.org/bigg.metabolite/zn2"/>
                  <rdf:li rdf:resource="http://identifiers.org/biocyc/META:ZN+2"/>
                  <rdf:li rdf:resource="http://identifiers.org/chebi/CHEBI:49982"/>
                  <rdf:li rdf:resource="http://identifiers.org/chebi/CHEBI:49972"/>
                  <rdf:li rdf:resource="http://identifiers.org/chebi/CHEBI:29105"/>
                  <rdf:li rdf:resource="http://identifiers.org/chebi/CHEBI:27368"/>
                  <rdf:li rdf:resource="http://identifiers.org/chebi/CHEBI:10113"/>
                  <rdf:li rdf:resource="http://identifiers.org/hmdb/HMDB01303"/>
                  <rdf:li rdf:resource="http://identifiers.org/kegg.compound/C00038"/>
                  <rdf:li rdf:resource="http://identifiers.org/metanetx.chemical/MNXM149"/>
                  <rdf:li rdf:resource="http://identifiers.org/seed.compound/cpd00034"/>
                </rdf:Bag>
              </bqbiol:is>
              <bqbiol:hasProperty>
                <rdf:Bag>
                  <rdf:li rdf:resource="http://identifiers.org/sbo/SBO:0000247"/>
                </rdf:Bag>
              </bqbiol:hasProperty>
            </rdf:Description>
          </rdf:RDF>
        </annotation>
      </species>
      <species metaid="M_ura__91__e__93__" sboTerm="SBO:0000247" id="M_ura__91__e__93__" name="Uracil" compartment="e" hasOnlySubstanceUnits="false" boundaryCondition="false" constant="false" fbc:charge="0" fbc:chemicalFormula="C4H4N2O2">
        <annotation xmlns:sbml="http://www.sbml.org/sbml/level3/version1/core">
          <rdf:RDF xmlns:rdf="http://www.w3.org/1999/02/22-rdf-syntax-ns#" xmlns:dcterms="http://purl.org/dc/terms/" xmlns:vCard="http://www.w3.org/2001/vcard-rdf/3.0#" xmlns:vCard4="http://www.w3.org/2006/vcard/ns#" xmlns:bqbiol="http://biomodels.net/biology-qualifiers/" xmlns:bqmodel="http://biomodels.net/model-qualifiers/">
            <rdf:Description rdf:about="#M_ura__91__e__93__">
              <bqbiol:is>
                <rdf:Bag>
                  <rdf:li rdf:resource="http://identifiers.org/inchi_key/ISAKRJDGNUQOIC-UHFFFAOYSA-N"/>
                  <rdf:li rdf:resource="http://identifiers.org/kegg.drug/D00027"/>
                  <rdf:li rdf:resource="http://identifiers.org/kegg.drug/ D09776"/>
                  <rdf:li rdf:resource="http://identifiers.org/reactome.compound/83962"/>
                  <rdf:li rdf:resource="http://identifiers.org/sabiork/61"/>
                  <rdf:li rdf:resource="http://identifiers.org/bigg.metabolite/ura"/>
                  <rdf:li rdf:resource="http://identifiers.org/biocyc/META:URACIL"/>
                  <rdf:li rdf:resource="http://identifiers.org/chebi/CHEBI:27210"/>
                  <rdf:li rdf:resource="http://identifiers.org/chebi/CHEBI:43254"/>
                  <rdf:li rdf:resource="http://identifiers.org/chebi/CHEBI:15288"/>
                  <rdf:li rdf:resource="http://identifiers.org/chebi/CHEBI:46375"/>
                  <rdf:li rdf:resource="http://identifiers.org/chebi/CHEBI:17568"/>
                  <rdf:li rdf:resource="http://identifiers.org/chebi/CHEBI:9882"/>
                  <rdf:li rdf:resource="http://identifiers.org/hmdb/HMDB00300"/>
                  <rdf:li rdf:resource="http://identifiers.org/kegg.compound/C00106"/>
                  <rdf:li rdf:resource="http://identifiers.org/metanetx.chemical/MNXM158"/>
                  <rdf:li rdf:resource="http://identifiers.org/seed.compound/cpd00092"/>
                </rdf:Bag>
              </bqbiol:is>
              <bqbiol:hasProperty>
                <rdf:Bag>
                  <rdf:li rdf:resource="http://identifiers.org/sbo/SBO:0000247"/>
                </rdf:Bag>
              </bqbiol:hasProperty>
            </rdf:Description>
          </rdf:RDF>
        </annotation>
      </species>
      <species metaid="M_fadh2__91__c__93__" sboTerm="SBO:0000247" id="M_fadh2__91__c__93__" name="Flavin adenine dinucleotide reduced" compartment="c" hasOnlySubstanceUnits="false" boundaryCondition="false" constant="false" fbc:charge="-2" fbc:chemicalFormula="C27H33N9O15P2">
        <annotation xmlns:sbml="http://www.sbml.org/sbml/level3/version1/core">
          <rdf:RDF xmlns:rdf="http://www.w3.org/1999/02/22-rdf-syntax-ns#" xmlns:dcterms="http://purl.org/dc/terms/" xmlns:vCard="http://www.w3.org/2001/vcard-rdf/3.0#" xmlns:vCard4="http://www.w3.org/2006/vcard/ns#" xmlns:bqbiol="http://biomodels.net/biology-qualifiers/" xmlns:bqmodel="http://biomodels.net/model-qualifiers/">
            <rdf:Description rdf:about="#M_fadh2__91__c__93__">
              <bqbiol:is>
                <rdf:Bag>
                  <rdf:li rdf:resource="http://identifiers.org/inchi_key/YPZRHBJKEMOYQH-UYBVJOGSSA-L"/>
                  <rdf:li rdf:resource="http://identifiers.org/reactome.compound/31649"/>
                  <rdf:li rdf:resource="http://identifiers.org/reactome.compound/ 164934"/>
                  <rdf:li rdf:resource="http://identifiers.org/sabiork/2274"/>
                  <rdf:li rdf:resource="http://identifiers.org/bigg.metabolite/fadh2"/>
                  <rdf:li rdf:resource="http://identifiers.org/biocyc/META:FADH2"/>
                  <rdf:li rdf:resource="http://identifiers.org/chebi/CHEBI:13316"/>
                  <rdf:li rdf:resource="http://identifiers.org/chebi/CHEBI:42427"/>
                  <rdf:li rdf:resource="http://identifiers.org/chebi/CHEBI:4957"/>
                  <rdf:li rdf:resource="http://identifiers.org/chebi/CHEBI:17877"/>
                  <rdf:li rdf:resource="http://identifiers.org/chebi/CHEBI:58307"/>
                  <rdf:li rdf:resource="http://identifiers.org/chebi/CHEBI:21126"/>
                  <rdf:li rdf:resource="http://identifiers.org/hmdb/HMDB06358"/>
                  <rdf:li rdf:resource="http://identifiers.org/hmdb/HMDB06252"/>
                  <rdf:li rdf:resource="http://identifiers.org/hmdb/HMDB01197"/>
                  <rdf:li rdf:resource="http://identifiers.org/kegg.compound/C01352"/>
                  <rdf:li rdf:resource="http://identifiers.org/metanetx.chemical/MNXM38"/>
                  <rdf:li rdf:resource="http://identifiers.org/seed.compound/cpd00982"/>
                </rdf:Bag>
              </bqbiol:is>
              <bqbiol:hasProperty>
                <rdf:Bag>
                  <rdf:li rdf:resource="http://identifiers.org/sbo/SBO:0000247"/>
                </rdf:Bag>
              </bqbiol:hasProperty>
            </rdf:Description>
          </rdf:RDF>
        </annotation>
      </species>
      <species metaid="M_dhpmp__91__c__93__" sboTerm="SBO:0000247" id="M_dhpmp__91__c__93__" name="Dihydroneopterin monophosphate" compartment="c" hasOnlySubstanceUnits="false" boundaryCondition="false" constant="false" fbc:charge="-2" fbc:chemicalFormula="C9H12N5O7P">
        <annotation xmlns:sbml="http://www.sbml.org/sbml/level3/version1/core">
          <rdf:RDF xmlns:rdf="http://www.w3.org/1999/02/22-rdf-syntax-ns#" xmlns:dcterms="http://purl.org/dc/terms/" xmlns:vCard="http://www.w3.org/2001/vcard-rdf/3.0#" xmlns:vCard4="http://www.w3.org/2006/vcard/ns#" xmlns:bqbiol="http://biomodels.net/biology-qualifiers/" xmlns:bqmodel="http://biomodels.net/model-qualifiers/">
            <rdf:Description rdf:about="#M_dhpmp__91__c__93__">
              <bqbiol:is>
                <rdf:Bag>
                  <rdf:li rdf:resource="http://identifiers.org/inchi_key/PLSQMGZYOGSOCE-XINAWCOVSA-L"/>
                  <rdf:li rdf:resource="http://identifiers.org/sabiork/8272"/>
                  <rdf:li rdf:resource="http://identifiers.org/bigg.metabolite/dhpmp"/>
                  <rdf:li rdf:resource="http://identifiers.org/biocyc/META:DIHYDRONEOPTERIN-P"/>
                  <rdf:li rdf:resource="http://identifiers.org/chebi/CHEBI:48954"/>
                  <rdf:li rdf:resource="http://identifiers.org/chebi/CHEBI:58762"/>
                  <rdf:li rdf:resource="http://identifiers.org/chebi/CHEBI:4577"/>
                  <rdf:li rdf:resource="http://identifiers.org/chebi/CHEBI:23756"/>
                  <rdf:li rdf:resource="http://identifiers.org/hmdb/HMDB06824"/>
                  <rdf:li rdf:resource="http://identifiers.org/kegg.compound/C05925"/>
                  <rdf:li rdf:resource="http://identifiers.org/metanetx.chemical/MNXM1645"/>
                  <rdf:li rdf:resource="http://identifiers.org/seed.compound/cpd03521"/>
                  <rdf:li rdf:resource="http://identifiers.org/seed.compound/cpd29676"/>
                </rdf:Bag>
              </bqbiol:is>
              <bqbiol:hasProperty>
                <rdf:Bag>
                  <rdf:li rdf:resource="http://identifiers.org/sbo/SBO:0000247"/>
                </rdf:Bag>
              </bqbiol:hasProperty>
            </rdf:Description>
          </rdf:RDF>
        </annotation>
      </species>
      <species metaid="M_15dap__91__p__93__" sboTerm="SBO:0000247" id="M_15dap__91__p__93__" name="1,5-Diaminopentane" compartment="p" hasOnlySubstanceUnits="false" boundaryCondition="false" constant="false" fbc:charge="2" fbc:chemicalFormula="C5H16N2">
        <annotation xmlns:sbml="http://www.sbml.org/sbml/level3/version1/core">
          <rdf:RDF xmlns:rdf="http://www.w3.org/1999/02/22-rdf-syntax-ns#" xmlns:dcterms="http://purl.org/dc/terms/" xmlns:vCard="http://www.w3.org/2001/vcard-rdf/3.0#" xmlns:vCard4="http://www.w3.org/2006/vcard/ns#" xmlns:bqbiol="http://biomodels.net/biology-qualifiers/" xmlns:bqmodel="http://biomodels.net/model-qualifiers/">
            <rdf:Description rdf:about="#M_15dap__91__p__93__">
              <bqbiol:is>
                <rdf:Bag>
                  <rdf:li rdf:resource="http://identifiers.org/inchi_key/VHRGRCVQAFMJIZ-UHFFFAOYSA-P"/>
                  <rdf:li rdf:resource="http://identifiers.org/sabiork/3091"/>
                  <rdf:li rdf:resource="http://identifiers.org/bigg.metabolite/15dap"/>
                  <rdf:li rdf:resource="http://identifiers.org/biocyc/META:CADAVERINE"/>
                  <rdf:li rdf:resource="http://identifiers.org/chebi/CHEBI:58384"/>
                  <rdf:li rdf:resource="http://identifiers.org/chebi/CHEBI:22974"/>
                  <rdf:li rdf:resource="http://identifiers.org/chebi/CHEBI:18127"/>
                  <rdf:li rdf:resource="http://identifiers.org/chebi/CHEBI:13928"/>
                  <rdf:li rdf:resource="http://identifiers.org/chebi/CHEBI:3288"/>
                  <rdf:li rdf:resource="http://identifiers.org/chebi/CHEBI:44370"/>
                  <rdf:li rdf:resource="http://identifiers.org/hmdb/HMDB02322"/>
                  <rdf:li rdf:resource="http://identifiers.org/kegg.compound/C01672"/>
                  <rdf:li rdf:resource="http://identifiers.org/metanetx.chemical/MNXM943"/>
                  <rdf:li rdf:resource="http://identifiers.org/seed.compound/cpd01155"/>
                </rdf:Bag>
              </bqbiol:is>
              <bqbiol:hasProperty>
                <rdf:Bag>
                  <rdf:li rdf:resource="http://identifiers.org/sbo/SBO:0000247"/>
                </rdf:Bag>
              </bqbiol:hasProperty>
            </rdf:Description>
          </rdf:RDF>
        </annotation>
      </species>
      <species metaid="M_pppi__91__c__93__" sboTerm="SBO:0000247" id="M_pppi__91__c__93__" name="Inorganic triphosphate" compartment="c" hasOnlySubstanceUnits="false" boundaryCondition="false" constant="false" fbc:charge="-4" fbc:chemicalFormula="HO10P3">
        <annotation xmlns:sbml="http://www.sbml.org/sbml/level3/version1/core">
          <rdf:RDF xmlns:rdf="http://www.w3.org/1999/02/22-rdf-syntax-ns#" xmlns:dcterms="http://purl.org/dc/terms/" xmlns:vCard="http://www.w3.org/2001/vcard-rdf/3.0#" xmlns:vCard4="http://www.w3.org/2006/vcard/ns#" xmlns:bqbiol="http://biomodels.net/biology-qualifiers/" xmlns:bqmodel="http://biomodels.net/model-qualifiers/">
            <rdf:Description rdf:about="#M_pppi__91__c__93__">
              <bqbiol:is>
                <rdf:Bag>
                  <rdf:li rdf:resource="http://identifiers.org/inchi_key/UNXRWKVEANCORM-UHFFFAOYSA-I"/>
                  <rdf:li rdf:resource="http://identifiers.org/sabiork/1681"/>
                  <rdf:li rdf:resource="http://identifiers.org/sabiork/ 5073"/>
                  <rdf:li rdf:resource="http://identifiers.org/bigg.metabolite/pppi"/>
                  <rdf:li rdf:resource="http://identifiers.org/biocyc/META:P3I"/>
                  <rdf:li rdf:resource="http://identifiers.org/chebi/CHEBI:48315"/>
                  <rdf:li rdf:resource="http://identifiers.org/chebi/CHEBI:39949"/>
                  <rdf:li rdf:resource="http://identifiers.org/chebi/CHEBI:29203"/>
                  <rdf:li rdf:resource="http://identifiers.org/chebi/CHEBI:9744"/>
                  <rdf:li rdf:resource="http://identifiers.org/chebi/CHEBI:48316"/>
                  <rdf:li rdf:resource="http://identifiers.org/chebi/CHEBI:39942"/>
                  <rdf:li rdf:resource="http://identifiers.org/chebi/CHEBI:48314"/>
                  <rdf:li rdf:resource="http://identifiers.org/chebi/CHEBI:18036"/>
                  <rdf:li rdf:resource="http://identifiers.org/chebi/CHEBI:5926"/>
                  <rdf:li rdf:resource="http://identifiers.org/chebi/CHEBI:48313"/>
                  <rdf:li rdf:resource="http://identifiers.org/hmdb/HMDB12282"/>
                  <rdf:li rdf:resource="http://identifiers.org/hmdb/HMDB03379"/>
                  <rdf:li rdf:resource="http://identifiers.org/kegg.compound/C00536"/>
                  <rdf:li rdf:resource="http://identifiers.org/metanetx.chemical/MNXM332"/>
                  <rdf:li rdf:resource="http://identifiers.org/seed.compound/cpd11672"/>
                  <rdf:li rdf:resource="http://identifiers.org/seed.compound/cpd00421"/>
                </rdf:Bag>
              </bqbiol:is>
              <bqbiol:hasProperty>
                <rdf:Bag>
                  <rdf:li rdf:resource="http://identifiers.org/sbo/SBO:0000247"/>
                </rdf:Bag>
              </bqbiol:hasProperty>
            </rdf:Description>
          </rdf:RDF>
        </annotation>
      </species>
      <species metaid="M_lys__L__91__e__93__" sboTerm="SBO:0000247" id="M_lys__L__91__e__93__" name="L-Lysine" compartment="e" hasOnlySubstanceUnits="false" boundaryCondition="false" constant="false" fbc:charge="1" fbc:chemicalFormula="C6H15N2O2">
        <annotation xmlns:sbml="http://www.sbml.org/sbml/level3/version1/core">
          <rdf:RDF xmlns:rdf="http://www.w3.org/1999/02/22-rdf-syntax-ns#" xmlns:dcterms="http://purl.org/dc/terms/" xmlns:vCard="http://www.w3.org/2001/vcard-rdf/3.0#" xmlns:vCard4="http://www.w3.org/2006/vcard/ns#" xmlns:bqbiol="http://biomodels.net/biology-qualifiers/" xmlns:bqmodel="http://biomodels.net/model-qualifiers/">
            <rdf:Description rdf:about="#M_lys__L__91__e__93__">
              <bqbiol:is>
                <rdf:Bag>
                  <rdf:li rdf:resource="http://identifiers.org/inchi_key/KDXKERNSBIXSRK-YFKPBYRVSA-O"/>
                  <rdf:li rdf:resource="http://identifiers.org/kegg.drug/D02304"/>
                  <rdf:li rdf:resource="http://identifiers.org/reactome.compound/29444"/>
                  <rdf:li rdf:resource="http://identifiers.org/reactome.compound/ 351979"/>
                  <rdf:li rdf:resource="http://identifiers.org/reactome.compound/ 351991"/>
                  <rdf:li rdf:resource="http://identifiers.org/sabiork/22945"/>
                  <rdf:li rdf:resource="http://identifiers.org/sabiork/ 79"/>
                  <rdf:li rdf:resource="http://identifiers.org/bigg.metabolite/lys__L"/>
                  <rdf:li rdf:resource="http://identifiers.org/biocyc/META:LYS"/>
                  <rdf:li rdf:resource="http://identifiers.org/chebi/CHEBI:6264"/>
                  <rdf:li rdf:resource="http://identifiers.org/chebi/CHEBI:32564"/>
                  <rdf:li rdf:resource="http://identifiers.org/chebi/CHEBI:13135"/>
                  <rdf:li rdf:resource="http://identifiers.org/chebi/CHEBI:32550"/>
                  <rdf:li rdf:resource="http://identifiers.org/chebi/CHEBI:21351"/>
                  <rdf:li rdf:resource="http://identifiers.org/chebi/CHEBI:18019"/>
                  <rdf:li rdf:resource="http://identifiers.org/chebi/CHEBI:32552"/>
                  <rdf:li rdf:resource="http://identifiers.org/chebi/CHEBI:32551"/>
                  <rdf:li rdf:resource="http://identifiers.org/chebi/CHEBI:133538"/>
                  <rdf:li rdf:resource="http://identifiers.org/chebi/CHEBI:32565"/>
                  <rdf:li rdf:resource="http://identifiers.org/chebi/CHEBI:43950"/>
                  <rdf:li rdf:resource="http://identifiers.org/chebi/CHEBI:32563"/>
                  <rdf:li rdf:resource="http://identifiers.org/chebi/CHEBI:25094"/>
                  <rdf:li rdf:resource="http://identifiers.org/hmdb/HMDB03405"/>
                  <rdf:li rdf:resource="http://identifiers.org/hmdb/HMDB00182"/>
                  <rdf:li rdf:resource="http://identifiers.org/hmdb/HMDB62809"/>
                  <rdf:li rdf:resource="http://identifiers.org/kegg.compound/C00047"/>
                  <rdf:li rdf:resource="http://identifiers.org/kegg.compound/C16440"/>
                  <rdf:li rdf:resource="http://identifiers.org/metanetx.chemical/MNXM78"/>
                  <rdf:li rdf:resource="http://identifiers.org/seed.compound/cpd19182"/>
                  <rdf:li rdf:resource="http://identifiers.org/seed.compound/cpd00039"/>
                </rdf:Bag>
              </bqbiol:is>
              <bqbiol:hasProperty>
                <rdf:Bag>
                  <rdf:li rdf:resource="http://identifiers.org/sbo/SBO:0000247"/>
                </rdf:Bag>
              </bqbiol:hasProperty>
            </rdf:Description>
          </rdf:RDF>
        </annotation>
      </species>
      <species metaid="M_cynt__91__c__93__" sboTerm="SBO:0000247" id="M_cynt__91__c__93__" name="Cyanate" compartment="c" hasOnlySubstanceUnits="false" boundaryCondition="false" constant="false" fbc:charge="-1" fbc:chemicalFormula="CNO">
        <annotation xmlns:sbml="http://www.sbml.org/sbml/level3/version1/core">
          <rdf:RDF xmlns:rdf="http://www.w3.org/1999/02/22-rdf-syntax-ns#" xmlns:dcterms="http://purl.org/dc/terms/" xmlns:vCard="http://www.w3.org/2001/vcard-rdf/3.0#" xmlns:vCard4="http://www.w3.org/2006/vcard/ns#" xmlns:bqbiol="http://biomodels.net/biology-qualifiers/" xmlns:bqmodel="http://biomodels.net/model-qualifiers/">
            <rdf:Description rdf:about="#M_cynt__91__c__93__">
              <bqbiol:is>
                <rdf:Bag>
                  <rdf:li rdf:resource="http://identifiers.org/inchi_key/XLJMAIOERFSOGZ-UHFFFAOYSA-M"/>
                  <rdf:li rdf:resource="http://identifiers.org/bigg.metabolite/cynt"/>
                  <rdf:li rdf:resource="http://identifiers.org/biocyc/META:CPD-69"/>
                  <rdf:li rdf:resource="http://identifiers.org/chebi/CHEBI:29202"/>
                  <rdf:li rdf:resource="http://identifiers.org/chebi/CHEBI:3968"/>
                  <rdf:li rdf:resource="http://identifiers.org/chebi/CHEBI:14037"/>
                  <rdf:li rdf:resource="http://identifiers.org/chebi/CHEBI:23419"/>
                  <rdf:li rdf:resource="http://identifiers.org/chebi/CHEBI:29195"/>
                  <rdf:li rdf:resource="http://identifiers.org/chebi/CHEBI:23422"/>
                  <rdf:li rdf:resource="http://identifiers.org/chebi/CHEBI:28024"/>
                  <rdf:li rdf:resource="http://identifiers.org/envipath/32de3cf4-e3e6-4168-956e-32fa5ddb0ce1/compound/20a1ab57-2ac5-44c6-8390-60706fcc3fa1"/>
                  <rdf:li rdf:resource="http://identifiers.org/hmdb/HMDB02078"/>
                  <rdf:li rdf:resource="http://identifiers.org/kegg.compound/C01417"/>
                  <rdf:li rdf:resource="http://identifiers.org/metanetx.chemical/MNXM1191"/>
                  <rdf:li rdf:resource="http://identifiers.org/seed.compound/cpd01015"/>
                </rdf:Bag>
              </bqbiol:is>
              <bqbiol:hasProperty>
                <rdf:Bag>
                  <rdf:li rdf:resource="http://identifiers.org/sbo/SBO:0000247"/>
                </rdf:Bag>
              </bqbiol:hasProperty>
            </rdf:Description>
          </rdf:RDF>
        </annotation>
      </species>
      <species metaid="M_xu5p__L__91__c__93__" sboTerm="SBO:0000247" id="M_xu5p__L__91__c__93__" name="L-Xylulose 5-phosphate" compartment="c" hasOnlySubstanceUnits="false" boundaryCondition="false" constant="false" fbc:charge="-2" fbc:chemicalFormula="C5H9O8P">
        <annotation xmlns:sbml="http://www.sbml.org/sbml/level3/version1/core">
          <rdf:RDF xmlns:rdf="http://www.w3.org/1999/02/22-rdf-syntax-ns#" xmlns:dcterms="http://purl.org/dc/terms/" xmlns:vCard="http://www.w3.org/2001/vcard-rdf/3.0#" xmlns:vCard4="http://www.w3.org/2006/vcard/ns#" xmlns:bqbiol="http://biomodels.net/biology-qualifiers/" xmlns:bqmodel="http://biomodels.net/model-qualifiers/">
            <rdf:Description rdf:about="#M_xu5p__L__91__c__93__">
              <bqbiol:is>
                <rdf:Bag>
                  <rdf:li rdf:resource="http://identifiers.org/inchi_key/FNZLKVNUWIIPSJ-WHFBIAKZSA-L"/>
                  <rdf:li rdf:resource="http://identifiers.org/sabiork/1506"/>
                  <rdf:li rdf:resource="http://identifiers.org/bigg.metabolite/xu5p__L"/>
                  <rdf:li rdf:resource="http://identifiers.org/biocyc/META:L-XYLULOSE-5-P"/>
                  <rdf:li rdf:resource="http://identifiers.org/chebi/CHEBI:21427"/>
                  <rdf:li rdf:resource="http://identifiers.org/chebi/CHEBI:57829"/>
                  <rdf:li rdf:resource="http://identifiers.org/chebi/CHEBI:13191"/>
                  <rdf:li rdf:resource="http://identifiers.org/chebi/CHEBI:6328"/>
                  <rdf:li rdf:resource="http://identifiers.org/chebi/CHEBI:16593"/>
                  <rdf:li rdf:resource="http://identifiers.org/kegg.compound/C03291"/>
                  <rdf:li rdf:resource="http://identifiers.org/metanetx.chemical/MNXM1238"/>
                  <rdf:li rdf:resource="http://identifiers.org/seed.compound/cpd02100"/>
                </rdf:Bag>
              </bqbiol:is>
              <bqbiol:hasProperty>
                <rdf:Bag>
                  <rdf:li rdf:resource="http://identifiers.org/sbo/SBO:0000247"/>
                </rdf:Bag>
              </bqbiol:hasProperty>
            </rdf:Description>
          </rdf:RDF>
        </annotation>
      </species>
      <species metaid="M_ascb6p__91__c__93__" sboTerm="SBO:0000247" id="M_ascb6p__91__c__93__" name="L-ascorbate-6-phosphate" compartment="c" hasOnlySubstanceUnits="false" boundaryCondition="false" constant="false" fbc:charge="-2" fbc:chemicalFormula="C6H7O9P">
        <annotation xmlns:sbml="http://www.sbml.org/sbml/level3/version1/core">
          <rdf:RDF xmlns:rdf="http://www.w3.org/1999/02/22-rdf-syntax-ns#" xmlns:dcterms="http://purl.org/dc/terms/" xmlns:vCard="http://www.w3.org/2001/vcard-rdf/3.0#" xmlns:vCard4="http://www.w3.org/2006/vcard/ns#" xmlns:bqbiol="http://biomodels.net/biology-qualifiers/" xmlns:bqmodel="http://biomodels.net/model-qualifiers/">
            <rdf:Description rdf:about="#M_ascb6p__91__c__93__">
              <bqbiol:is>
                <rdf:Bag>
                  <rdf:li rdf:resource="http://identifiers.org/inchi_key/KIENGQUGHPTFGC-JLAZNSOCSA-K"/>
                  <rdf:li rdf:resource="http://identifiers.org/bigg.metabolite/ascb6p"/>
                  <rdf:li rdf:resource="http://identifiers.org/biocyc/META:L-ASCORBATE-6-PHOSPHATE"/>
                  <rdf:li rdf:resource="http://identifiers.org/chebi/CHEBI:80368"/>
                  <rdf:li rdf:resource="http://identifiers.org/chebi/CHEBI:61698"/>
                  <rdf:li rdf:resource="http://identifiers.org/chebi/CHEBI:61701"/>
                  <rdf:li rdf:resource="http://identifiers.org/kegg.compound/C16186"/>
                  <rdf:li rdf:resource="http://identifiers.org/metanetx.chemical/MNXM2689"/>
                  <rdf:li rdf:resource="http://identifiers.org/seed.compound/cpd14905"/>
                </rdf:Bag>
              </bqbiol:is>
              <bqbiol:hasProperty>
                <rdf:Bag>
                  <rdf:li rdf:resource="http://identifiers.org/sbo/SBO:0000247"/>
                </rdf:Bag>
              </bqbiol:hasProperty>
            </rdf:Description>
          </rdf:RDF>
        </annotation>
      </species>
      <species metaid="M_acmum6p__91__c__93__" sboTerm="SBO:0000247" id="M_acmum6p__91__c__93__" name="N-acetylmuramate 6-phosphate" compartment="c" hasOnlySubstanceUnits="false" boundaryCondition="false" constant="false" fbc:charge="-3" fbc:chemicalFormula="C11H17NO11P">
        <annotation xmlns:sbml="http://www.sbml.org/sbml/level3/version1/core">
          <rdf:RDF xmlns:rdf="http://www.w3.org/1999/02/22-rdf-syntax-ns#" xmlns:dcterms="http://purl.org/dc/terms/" xmlns:vCard="http://www.w3.org/2001/vcard-rdf/3.0#" xmlns:vCard4="http://www.w3.org/2006/vcard/ns#" xmlns:bqbiol="http://biomodels.net/biology-qualifiers/" xmlns:bqmodel="http://biomodels.net/model-qualifiers/">
            <rdf:Description rdf:about="#M_acmum6p__91__c__93__">
              <bqbiol:is>
                <rdf:Bag>
                  <rdf:li rdf:resource="http://identifiers.org/inchi_key/NMEMTQKUEVNSPV-MKFCKLDKSA-K"/>
                  <rdf:li rdf:resource="http://identifiers.org/sabiork/28082"/>
                  <rdf:li rdf:resource="http://identifiers.org/bigg.metabolite/acmum6p"/>
                  <rdf:li rdf:resource="http://identifiers.org/chebi/CHEBI:47968"/>
                  <rdf:li rdf:resource="http://identifiers.org/chebi/CHEBI:58722"/>
                  <rdf:li rdf:resource="http://identifiers.org/kegg.compound/C16698"/>
                  <rdf:li rdf:resource="http://identifiers.org/metanetx.chemical/MNXM90332"/>
                  <rdf:li rdf:resource="http://identifiers.org/seed.compound/cpd15391"/>
                </rdf:Bag>
              </bqbiol:is>
              <bqbiol:hasProperty>
                <rdf:Bag>
                  <rdf:li rdf:resource="http://identifiers.org/sbo/SBO:0000247"/>
                </rdf:Bag>
              </bqbiol:hasProperty>
            </rdf:Description>
          </rdf:RDF>
        </annotation>
      </species>
      <species metaid="M_ocdca__91__e__93__" sboTerm="SBO:0000247" id="M_ocdca__91__e__93__" name="Octadecanoate (n-C18:0)" compartment="e" hasOnlySubstanceUnits="false" boundaryCondition="false" constant="false" fbc:charge="-1" fbc:chemicalFormula="C18H35O2">
        <notes>
          <body xmlns="http://www.w3.org/1999/xhtml">
            <p>SLMID:000000826</p>
          </body>
        </notes>
        <annotation xmlns:sbml="http://www.sbml.org/sbml/level3/version1/core">
          <rdf:RDF xmlns:rdf="http://www.w3.org/1999/02/22-rdf-syntax-ns#" xmlns:dcterms="http://purl.org/dc/terms/" xmlns:vCard="http://www.w3.org/2001/vcard-rdf/3.0#" xmlns:vCard4="http://www.w3.org/2006/vcard/ns#" xmlns:bqbiol="http://biomodels.net/biology-qualifiers/" xmlns:bqmodel="http://biomodels.net/model-qualifiers/">
            <rdf:Description rdf:about="#M_ocdca__91__e__93__">
              <bqbiol:is>
                <rdf:Bag>
                  <rdf:li rdf:resource="http://identifiers.org/inchi_key/QIQXTHQIDYTFRH-UHFFFAOYSA-M"/>
                  <rdf:li rdf:resource="http://identifiers.org/kegg.drug/D00119"/>
                  <rdf:li rdf:resource="http://identifiers.org/reactome.compound/428198"/>
                  <rdf:li rdf:resource="http://identifiers.org/sabiork/20032"/>
                  <rdf:li rdf:resource="http://identifiers.org/bigg.metabolite/ocdca"/>
                  <rdf:li rdf:resource="http://identifiers.org/biocyc/META:STEARIC_ACID"/>
                  <rdf:li rdf:resource="http://identifiers.org/chebi/CHEBI:25631"/>
                  <rdf:li rdf:resource="http://identifiers.org/chebi/CHEBI:231588"/>
                  <rdf:li rdf:resource="http://identifiers.org/chebi/CHEBI:45710"/>
                  <rdf:li rdf:resource="http://identifiers.org/chebi/CHEBI:25629"/>
                  <rdf:li rdf:resource="http://identifiers.org/chebi/CHEBI:28842"/>
                  <rdf:li rdf:resource="http://identifiers.org/envipath/5882df9c-dae1-4d80-a40e-db4724271456/compound/c0fae385-4844-4700-ba7a-96b6726ed216"/>
                  <rdf:li rdf:resource="http://identifiers.org/hmdb/HMDB00827"/>
                  <rdf:li rdf:resource="http://identifiers.org/kegg.compound/C01530"/>
                  <rdf:li rdf:resource="http://identifiers.org/lipidmaps/LMFA01010018"/>
                  <rdf:li rdf:resource="http://identifiers.org/lipidmaps/LMFA01010047"/>
                  <rdf:li rdf:resource="http://identifiers.org/metanetx.chemical/MNXM236"/>
                  <rdf:li rdf:resource="http://identifiers.org/seed.compound/cpd01080"/>
                </rdf:Bag>
              </bqbiol:is>
              <bqbiol:hasProperty>
                <rdf:Bag>
                  <rdf:li rdf:resource="http://identifiers.org/sbo/SBO:0000247"/>
                </rdf:Bag>
              </bqbiol:hasProperty>
            </rdf:Description>
          </rdf:RDF>
        </annotation>
      </species>
      <species metaid="M_glyclt__91__c__93__" sboTerm="SBO:0000247" id="M_glyclt__91__c__93__" name="Glycolate C2H3O3" compartment="c" hasOnlySubstanceUnits="false" boundaryCondition="false" constant="false" fbc:charge="-1" fbc:chemicalFormula="C2H3O3">
        <annotation xmlns:sbml="http://www.sbml.org/sbml/level3/version1/core">
          <rdf:RDF xmlns:rdf="http://www.w3.org/1999/02/22-rdf-syntax-ns#" xmlns:dcterms="http://purl.org/dc/terms/" xmlns:vCard="http://www.w3.org/2001/vcard-rdf/3.0#" xmlns:vCard4="http://www.w3.org/2006/vcard/ns#" xmlns:bqbiol="http://biomodels.net/biology-qualifiers/" xmlns:bqmodel="http://biomodels.net/model-qualifiers/">
            <rdf:Description rdf:about="#M_glyclt__91__c__93__">
              <bqbiol:is>
                <rdf:Bag>
                  <rdf:li rdf:resource="http://identifiers.org/inchi_key/AEMRFAOFKBGASW-UHFFFAOYSA-M"/>
                  <rdf:li rdf:resource="http://identifiers.org/reactome.compound/389822"/>
                  <rdf:li rdf:resource="http://identifiers.org/sabiork/1953"/>
                  <rdf:li rdf:resource="http://identifiers.org/bigg.metabolite/glyclt"/>
                  <rdf:li rdf:resource="http://identifiers.org/biocyc/META:GLYCOLLATE"/>
                  <rdf:li rdf:resource="http://identifiers.org/chebi/CHEBI:24388"/>
                  <rdf:li rdf:resource="http://identifiers.org/chebi/CHEBI:5475"/>
                  <rdf:li rdf:resource="http://identifiers.org/chebi/CHEBI:17497"/>
                  <rdf:li rdf:resource="http://identifiers.org/chebi/CHEBI:14348"/>
                  <rdf:li rdf:resource="http://identifiers.org/chebi/CHEBI:24390"/>
                  <rdf:li rdf:resource="http://identifiers.org/chebi/CHEBI:29805"/>
                  <rdf:li rdf:resource="http://identifiers.org/chebi/CHEBI:42865"/>
                  <rdf:li rdf:resource="http://identifiers.org/envipath/32de3cf4-e3e6-4168-956e-32fa5ddb0ce1/compound/65f8bf08-1b83-49cd-8f44-8591a6b78f5f"/>
                  <rdf:li rdf:resource="http://identifiers.org/envipath/5882df9c-dae1-4d80-a40e-db4724271456/compound/fadcee01-99f5-4203-9a94-43ad453f2124"/>
                  <rdf:li rdf:resource="http://identifiers.org/envipath/650babc9-9d68-4b73-9332-11972ca26f7b/compound/9a241561-612f-4e82-99c8-d4ce30c862bf"/>
                  <rdf:li rdf:resource="http://identifiers.org/envipath/4fd7f3e0-dd25-43ac-9453-dda3e52396e4/compound/8b8341da-ab0c-4974-87a5-7515166e2965"/>
                  <rdf:li rdf:resource="http://identifiers.org/hmdb/HMDB03035"/>
                  <rdf:li rdf:resource="http://identifiers.org/hmdb/HMDB00115"/>
                  <rdf:li rdf:resource="http://identifiers.org/kegg.compound/C00160"/>
                  <rdf:li rdf:resource="http://identifiers.org/metanetx.chemical/MNXM222"/>
                  <rdf:li rdf:resource="http://identifiers.org/seed.compound/cpd12347"/>
                  <rdf:li rdf:resource="http://identifiers.org/seed.compound/cpd00139"/>
                </rdf:Bag>
              </bqbiol:is>
              <bqbiol:hasProperty>
                <rdf:Bag>
                  <rdf:li rdf:resource="http://identifiers.org/sbo/SBO:0000247"/>
                </rdf:Bag>
              </bqbiol:hasProperty>
            </rdf:Description>
          </rdf:RDF>
        </annotation>
      </species>
      <species metaid="M_ppap__91__c__93__" sboTerm="SBO:0000247" id="M_ppap__91__c__93__" name="Propanoyl phosphate" compartment="c" hasOnlySubstanceUnits="false" boundaryCondition="false" constant="false" fbc:charge="-2" fbc:chemicalFormula="C3H5O5P">
        <annotation xmlns:sbml="http://www.sbml.org/sbml/level3/version1/core">
          <rdf:RDF xmlns:rdf="http://www.w3.org/1999/02/22-rdf-syntax-ns#" xmlns:dcterms="http://purl.org/dc/terms/" xmlns:vCard="http://www.w3.org/2001/vcard-rdf/3.0#" xmlns:vCard4="http://www.w3.org/2006/vcard/ns#" xmlns:bqbiol="http://biomodels.net/biology-qualifiers/" xmlns:bqmodel="http://biomodels.net/model-qualifiers/">
            <rdf:Description rdf:about="#M_ppap__91__c__93__">
              <bqbiol:is>
                <rdf:Bag>
                  <rdf:li rdf:resource="http://identifiers.org/inchi_key/FMNMEQSRDWIBFO-UHFFFAOYSA-L"/>
                  <rdf:li rdf:resource="http://identifiers.org/sabiork/1724"/>
                  <rdf:li rdf:resource="http://identifiers.org/bigg.metabolite/ppap"/>
                  <rdf:li rdf:resource="http://identifiers.org/biocyc/META:PROPIONYL-P"/>
                  <rdf:li rdf:resource="http://identifiers.org/chebi/CHEBI:58933"/>
                  <rdf:li rdf:resource="http://identifiers.org/chebi/CHEBI:8478"/>
                  <rdf:li rdf:resource="http://identifiers.org/kegg.compound/C02876"/>
                  <rdf:li rdf:resource="http://identifiers.org/metanetx.chemical/MNXM1499"/>
                  <rdf:li rdf:resource="http://identifiers.org/seed.compound/cpd01844"/>
                </rdf:Bag>
              </bqbiol:is>
              <bqbiol:hasProperty>
                <rdf:Bag>
                  <rdf:li rdf:resource="http://identifiers.org/sbo/SBO:0000247"/>
                </rdf:Bag>
              </bqbiol:hasProperty>
            </rdf:Description>
          </rdf:RDF>
        </annotation>
      </species>
      <species metaid="M_hkntd__91__c__93__" sboTerm="SBO:0000247" id="M_hkntd__91__c__93__" name="2-hydroxy-6-ketononatrienedioate" compartment="c" hasOnlySubstanceUnits="false" boundaryCondition="false" constant="false" fbc:charge="-2" fbc:chemicalFormula="C9H6O6">
        <annotation xmlns:sbml="http://www.sbml.org/sbml/level3/version1/core">
          <rdf:RDF xmlns:rdf="http://www.w3.org/1999/02/22-rdf-syntax-ns#" xmlns:dcterms="http://purl.org/dc/terms/" xmlns:vCard="http://www.w3.org/2001/vcard-rdf/3.0#" xmlns:vCard4="http://www.w3.org/2006/vcard/ns#" xmlns:bqbiol="http://biomodels.net/biology-qualifiers/" xmlns:bqmodel="http://biomodels.net/model-qualifiers/">
            <rdf:Description rdf:about="#M_hkntd__91__c__93__">
              <bqbiol:is>
                <rdf:Bag>
                  <rdf:li rdf:resource="http://identifiers.org/inchi_key/WCJYZUFKKTYNLB-PFCALIJCSA-L"/>
                  <rdf:li rdf:resource="http://identifiers.org/bigg.metabolite/hkntd"/>
                  <rdf:li rdf:resource="http://identifiers.org/chebi/CHEBI:61450"/>
                  <rdf:li rdf:resource="http://identifiers.org/chebi/CHEBI:61467"/>
                  <rdf:li rdf:resource="http://identifiers.org/envipath/32de3cf4-e3e6-4168-956e-32fa5ddb0ce1/compound/d982e35d-ed93-4304-b42e-a1933826f3c6"/>
                  <rdf:li rdf:resource="http://identifiers.org/kegg.compound/C12624"/>
                  <rdf:li rdf:resource="http://identifiers.org/metanetx.chemical/MNXM2040"/>
                  <rdf:li rdf:resource="http://identifiers.org/seed.compound/cpd09255"/>
                </rdf:Bag>
              </bqbiol:is>
              <bqbiol:hasProperty>
                <rdf:Bag>
                  <rdf:li rdf:resource="http://identifiers.org/sbo/SBO:0000247"/>
                </rdf:Bag>
              </bqbiol:hasProperty>
            </rdf:Description>
          </rdf:RDF>
        </annotation>
      </species>
      <species metaid="M_gp4g__91__c__93__" sboTerm="SBO:0000247" id="M_gp4g__91__c__93__" name="P1,P4-Bis(5&apos;-guanosyl) tetraphosphate" compartment="c" hasOnlySubstanceUnits="false" boundaryCondition="false" constant="false" fbc:charge="-4" fbc:chemicalFormula="C20H24N10O21P4">
        <annotation xmlns:sbml="http://www.sbml.org/sbml/level3/version1/core">
          <rdf:RDF xmlns:rdf="http://www.w3.org/1999/02/22-rdf-syntax-ns#" xmlns:dcterms="http://purl.org/dc/terms/" xmlns:vCard="http://www.w3.org/2001/vcard-rdf/3.0#" xmlns:vCard4="http://www.w3.org/2006/vcard/ns#" xmlns:bqbiol="http://biomodels.net/biology-qualifiers/" xmlns:bqmodel="http://biomodels.net/model-qualifiers/">
            <rdf:Description rdf:about="#M_gp4g__91__c__93__">
              <bqbiol:is>
                <rdf:Bag>
                  <rdf:li rdf:resource="http://identifiers.org/inchi_key/OLGWXCQXRSSQPO-MHARETSRSA-J"/>
                  <rdf:li rdf:resource="http://identifiers.org/reactome.compound/5696199"/>
                  <rdf:li rdf:resource="http://identifiers.org/sabiork/1708"/>
                  <rdf:li rdf:resource="http://identifiers.org/bigg.metabolite/gp4g"/>
                  <rdf:li rdf:resource="http://identifiers.org/biocyc/META:CPD-609"/>
                  <rdf:li rdf:resource="http://identifiers.org/chebi/CHEBI:21999"/>
                  <rdf:li rdf:resource="http://identifiers.org/chebi/CHEBI:15883"/>
                  <rdf:li rdf:resource="http://identifiers.org/chebi/CHEBI:7876"/>
                  <rdf:li rdf:resource="http://identifiers.org/chebi/CHEBI:57553"/>
                  <rdf:li rdf:resource="http://identifiers.org/chebi/CHEBI:12730"/>
                  <rdf:li rdf:resource="http://identifiers.org/chebi/CHEBI:12727"/>
                  <rdf:li rdf:resource="http://identifiers.org/hmdb/HMDB01340"/>
                  <rdf:li rdf:resource="http://identifiers.org/kegg.compound/C01261"/>
                  <rdf:li rdf:resource="http://identifiers.org/metanetx.chemical/MNXM1582"/>
                  <rdf:li rdf:resource="http://identifiers.org/seed.compound/cpd00925"/>
                </rdf:Bag>
              </bqbiol:is>
              <bqbiol:hasProperty>
                <rdf:Bag>
                  <rdf:li rdf:resource="http://identifiers.org/sbo/SBO:0000247"/>
                </rdf:Bag>
              </bqbiol:hasProperty>
            </rdf:Description>
          </rdf:RDF>
        </annotation>
      </species>
      <species metaid="M_all__D__91__c__93__" sboTerm="SBO:0000247" id="M_all__D__91__c__93__" name="D-Allose" compartment="c" hasOnlySubstanceUnits="false" boundaryCondition="false" constant="false" fbc:charge="0" fbc:chemicalFormula="C6H12O6">
        <annotation xmlns:sbml="http://www.sbml.org/sbml/level3/version1/core">
          <rdf:RDF xmlns:rdf="http://www.w3.org/1999/02/22-rdf-syntax-ns#" xmlns:dcterms="http://purl.org/dc/terms/" xmlns:vCard="http://www.w3.org/2001/vcard-rdf/3.0#" xmlns:vCard4="http://www.w3.org/2006/vcard/ns#" xmlns:bqbiol="http://biomodels.net/biology-qualifiers/" xmlns:bqmodel="http://biomodels.net/model-qualifiers/">
            <rdf:Description rdf:about="#M_all__D__91__c__93__">
              <bqbiol:is>
                <rdf:Bag>
                  <rdf:li rdf:resource="http://identifiers.org/inchi_key/WQZGKKKJIJFFOK-IVMDWMLBSA-N"/>
                  <rdf:li rdf:resource="http://identifiers.org/bigg.metabolite/all__D"/>
                  <rdf:li rdf:resource="http://identifiers.org/biocyc/META:D-Allopyranose"/>
                  <rdf:li rdf:resource="http://identifiers.org/biocyc/META:ALLOSE"/>
                  <rdf:li rdf:resource="http://identifiers.org/chebi/CHEBI:4093"/>
                  <rdf:li rdf:resource="http://identifiers.org/kegg.compound/C01487"/>
                  <rdf:li rdf:resource="http://identifiers.org/metanetx.chemical/MNXM1919"/>
                  <rdf:li rdf:resource="http://identifiers.org/seed.compound/cpd01055"/>
                </rdf:Bag>
              </bqbiol:is>
              <bqbiol:hasProperty>
                <rdf:Bag>
                  <rdf:li rdf:resource="http://identifiers.org/sbo/SBO:0000247"/>
                </rdf:Bag>
              </bqbiol:hasProperty>
            </rdf:Description>
          </rdf:RDF>
        </annotation>
      </species>
      <species metaid="M_acnam__91__p__93__" sboTerm="SBO:0000247" id="M_acnam__91__p__93__" name="N-Acetylneuraminate" compartment="p" hasOnlySubstanceUnits="false" boundaryCondition="false" constant="false" fbc:charge="-1" fbc:chemicalFormula="C11H18NO9">
        <annotation xmlns:sbml="http://www.sbml.org/sbml/level3/version1/core">
          <rdf:RDF xmlns:rdf="http://www.w3.org/1999/02/22-rdf-syntax-ns#" xmlns:dcterms="http://purl.org/dc/terms/" xmlns:vCard="http://www.w3.org/2001/vcard-rdf/3.0#" xmlns:vCard4="http://www.w3.org/2006/vcard/ns#" xmlns:bqbiol="http://biomodels.net/biology-qualifiers/" xmlns:bqmodel="http://biomodels.net/model-qualifiers/">
            <rdf:Description rdf:about="#M_acnam__91__p__93__">
              <bqbiol:is>
                <rdf:Bag>
                  <rdf:li rdf:resource="http://identifiers.org/inchi_key/SQVRNKJHWKZAKO-LUWBGTNYSA-M"/>
                  <rdf:li rdf:resource="http://identifiers.org/sabiork/22759"/>
                  <rdf:li rdf:resource="http://identifiers.org/sabiork/ 2006"/>
                  <rdf:li rdf:resource="http://identifiers.org/bigg.metabolite/acnam"/>
                  <rdf:li rdf:resource="http://identifiers.org/biocyc/META:N-ACETYLNEURAMINATE"/>
                  <rdf:li rdf:resource="http://identifiers.org/biocyc/META:CPD0-1123"/>
                  <rdf:li rdf:resource="http://identifiers.org/chebi/CHEBI:12471"/>
                  <rdf:li rdf:resource="http://identifiers.org/chebi/CHEBI:45744"/>
                  <rdf:li rdf:resource="http://identifiers.org/chebi/CHEBI:58705"/>
                  <rdf:li rdf:resource="http://identifiers.org/chebi/CHEBI:17012"/>
                  <rdf:li rdf:resource="http://identifiers.org/chebi/CHEBI:29087"/>
                  <rdf:li rdf:resource="http://identifiers.org/chebi/CHEBI:7214"/>
                  <rdf:li rdf:resource="http://identifiers.org/chebi/CHEBI:12579"/>
                  <rdf:li rdf:resource="http://identifiers.org/chebi/CHEBI:35418"/>
                  <rdf:li rdf:resource="http://identifiers.org/chebi/CHEBI:21617"/>
                  <rdf:li rdf:resource="http://identifiers.org/chebi/CHEBI:21620"/>
                  <rdf:li rdf:resource="http://identifiers.org/chebi/CHEBI:33987"/>
                  <rdf:li rdf:resource="http://identifiers.org/hmdb/HMDB00800"/>
                  <rdf:li rdf:resource="http://identifiers.org/hmdb/HMDB00230"/>
                  <rdf:li rdf:resource="http://identifiers.org/kegg.compound/C00270"/>
                  <rdf:li rdf:resource="http://identifiers.org/kegg.compound/C19910"/>
                  <rdf:li rdf:resource="http://identifiers.org/metanetx.chemical/MNXM227"/>
                  <rdf:li rdf:resource="http://identifiers.org/seed.compound/cpd27569"/>
                  <rdf:li rdf:resource="http://identifiers.org/seed.compound/cpd21149"/>
                  <rdf:li rdf:resource="http://identifiers.org/seed.compound/cpd00232"/>
                </rdf:Bag>
              </bqbiol:is>
              <bqbiol:hasProperty>
                <rdf:Bag>
                  <rdf:li rdf:resource="http://identifiers.org/sbo/SBO:0000247"/>
                </rdf:Bag>
              </bqbiol:hasProperty>
            </rdf:Description>
          </rdf:RDF>
        </annotation>
      </species>
      <species metaid="M_sucr__91__p__93__" sboTerm="SBO:0000247" id="M_sucr__91__p__93__" name="Sucrose C12H22O11" compartment="p" hasOnlySubstanceUnits="false" boundaryCondition="false" constant="false" fbc:charge="0" fbc:chemicalFormula="C12H22O11">
        <annotation xmlns:sbml="http://www.sbml.org/sbml/level3/version1/core">
          <rdf:RDF xmlns:rdf="http://www.w3.org/1999/02/22-rdf-syntax-ns#" xmlns:dcterms="http://purl.org/dc/terms/" xmlns:vCard="http://www.w3.org/2001/vcard-rdf/3.0#" xmlns:vCard4="http://www.w3.org/2006/vcard/ns#" xmlns:bqbiol="http://biomodels.net/biology-qualifiers/" xmlns:bqmodel="http://biomodels.net/model-qualifiers/">
            <rdf:Description rdf:about="#M_sucr__91__p__93__">
              <bqbiol:is>
                <rdf:Bag>
                  <rdf:li rdf:resource="http://identifiers.org/inchi_key/CZMRCDWAGMRECN-UGDNZRGBSA-N"/>
                  <rdf:li rdf:resource="http://identifiers.org/kegg.drug/D00025"/>
                  <rdf:li rdf:resource="http://identifiers.org/kegg.glycan/G00370"/>
                  <rdf:li rdf:resource="http://identifiers.org/reactome.compound/188980"/>
                  <rdf:li rdf:resource="http://identifiers.org/sabiork/1294"/>
                  <rdf:li rdf:resource="http://identifiers.org/bigg.metabolite/sucr"/>
                  <rdf:li rdf:resource="http://identifiers.org/biocyc/META:SUCROSE"/>
                  <rdf:li rdf:resource="http://identifiers.org/chebi/CHEBI:9314"/>
                  <rdf:li rdf:resource="http://identifiers.org/chebi/CHEBI:15128"/>
                  <rdf:li rdf:resource="http://identifiers.org/chebi/CHEBI:17992"/>
                  <rdf:li rdf:resource="http://identifiers.org/chebi/CHEBI:45795"/>
                  <rdf:li rdf:resource="http://identifiers.org/chebi/CHEBI:26812"/>
                  <rdf:li rdf:resource="http://identifiers.org/hmdb/HMDB00258"/>
                  <rdf:li rdf:resource="http://identifiers.org/kegg.compound/C00089"/>
                  <rdf:li rdf:resource="http://identifiers.org/metanetx.chemical/MNXM167"/>
                  <rdf:li rdf:resource="http://identifiers.org/seed.compound/cpd00076"/>
                </rdf:Bag>
              </bqbiol:is>
              <bqbiol:hasProperty>
                <rdf:Bag>
                  <rdf:li rdf:resource="http://identifiers.org/sbo/SBO:0000247"/>
                </rdf:Bag>
              </bqbiol:hasProperty>
            </rdf:Description>
          </rdf:RDF>
        </annotation>
      </species>
      <species metaid="M_g6p__91__p__93__" sboTerm="SBO:0000247" id="M_g6p__91__p__93__" name="D-Glucose 6-phosphate" compartment="p" hasOnlySubstanceUnits="false" boundaryCondition="false" constant="false" fbc:charge="-2" fbc:chemicalFormula="C6H11O9P">
        <annotation xmlns:sbml="http://www.sbml.org/sbml/level3/version1/core">
          <rdf:RDF xmlns:rdf="http://www.w3.org/1999/02/22-rdf-syntax-ns#" xmlns:dcterms="http://purl.org/dc/terms/" xmlns:vCard="http://www.w3.org/2001/vcard-rdf/3.0#" xmlns:vCard4="http://www.w3.org/2006/vcard/ns#" xmlns:bqbiol="http://biomodels.net/biology-qualifiers/" xmlns:bqmodel="http://biomodels.net/model-qualifiers/">
            <rdf:Description rdf:about="#M_g6p__91__p__93__">
              <bqbiol:is>
                <rdf:Bag>
                  <rdf:li rdf:resource="http://identifiers.org/inchi_key/NBSCHQHZLSJFNQ-GASJEMHNSA-L"/>
                  <rdf:li rdf:resource="http://identifiers.org/reactome.compound/1629756"/>
                  <rdf:li rdf:resource="http://identifiers.org/sabiork/1404"/>
                  <rdf:li rdf:resource="http://identifiers.org/sabiork/ 1405"/>
                  <rdf:li rdf:resource="http://identifiers.org/bigg.metabolite/g6p"/>
                  <rdf:li rdf:resource="http://identifiers.org/biocyc/META:D-glucopyranose-6-phosphate"/>
                  <rdf:li rdf:resource="http://identifiers.org/chebi/CHEBI:61548"/>
                  <rdf:li rdf:resource="http://identifiers.org/chebi/CHEBI:14314"/>
                  <rdf:li rdf:resource="http://identifiers.org/chebi/CHEBI:4170"/>
                  <rdf:li rdf:resource="http://identifiers.org/hmdb/HMDB01549"/>
                  <rdf:li rdf:resource="http://identifiers.org/hmdb/HMDB01401"/>
                  <rdf:li rdf:resource="http://identifiers.org/hmdb/HMDB06793"/>
                  <rdf:li rdf:resource="http://identifiers.org/kegg.compound/C00092"/>
                  <rdf:li rdf:resource="http://identifiers.org/metanetx.chemical/MNXM160"/>
                  <rdf:li rdf:resource="http://identifiers.org/seed.compound/cpd00079"/>
                  <rdf:li rdf:resource="http://identifiers.org/seed.compound/cpd26836"/>
                </rdf:Bag>
              </bqbiol:is>
              <bqbiol:hasProperty>
                <rdf:Bag>
                  <rdf:li rdf:resource="http://identifiers.org/sbo/SBO:0000247"/>
                </rdf:Bag>
              </bqbiol:hasProperty>
            </rdf:Description>
          </rdf:RDF>
        </annotation>
      </species>
      <species metaid="M_glyb__91__c__93__" sboTerm="SBO:0000247" id="M_glyb__91__c__93__" name="Glycine betaine" compartment="c" hasOnlySubstanceUnits="false" boundaryCondition="false" constant="false" fbc:charge="0" fbc:chemicalFormula="C5H11NO2">
        <annotation xmlns:sbml="http://www.sbml.org/sbml/level3/version1/core">
          <rdf:RDF xmlns:rdf="http://www.w3.org/1999/02/22-rdf-syntax-ns#" xmlns:dcterms="http://purl.org/dc/terms/" xmlns:vCard="http://www.w3.org/2001/vcard-rdf/3.0#" xmlns:vCard4="http://www.w3.org/2006/vcard/ns#" xmlns:bqbiol="http://biomodels.net/biology-qualifiers/" xmlns:bqmodel="http://biomodels.net/model-qualifiers/">
            <rdf:Description rdf:about="#M_glyb__91__c__93__">
              <bqbiol:is>
                <rdf:Bag>
                  <rdf:li rdf:resource="http://identifiers.org/inchi_key/KWIUHFFTVRNATP-UHFFFAOYSA-N"/>
                  <rdf:li rdf:resource="http://identifiers.org/kegg.drug/D07523"/>
                  <rdf:li rdf:resource="http://identifiers.org/reactome.compound/352015"/>
                  <rdf:li rdf:resource="http://identifiers.org/reactome.compound/ 6798202"/>
                  <rdf:li rdf:resource="http://identifiers.org/sabiork/5196"/>
                  <rdf:li rdf:resource="http://identifiers.org/bigg.metabolite/glyb"/>
                  <rdf:li rdf:resource="http://identifiers.org/biocyc/META:BETAINE"/>
                  <rdf:li rdf:resource="http://identifiers.org/chebi/CHEBI:27128"/>
                  <rdf:li rdf:resource="http://identifiers.org/chebi/CHEBI:12531"/>
                  <rdf:li rdf:resource="http://identifiers.org/chebi/CHEBI:29050"/>
                  <rdf:li rdf:resource="http://identifiers.org/chebi/CHEBI:15264"/>
                  <rdf:li rdf:resource="http://identifiers.org/chebi/CHEBI:24370"/>
                  <rdf:li rdf:resource="http://identifiers.org/chebi/CHEBI:13895"/>
                  <rdf:li rdf:resource="http://identifiers.org/chebi/CHEBI:41134"/>
                  <rdf:li rdf:resource="http://identifiers.org/chebi/CHEBI:22858"/>
                  <rdf:li rdf:resource="http://identifiers.org/chebi/CHEBI:41139"/>
                  <rdf:li rdf:resource="http://identifiers.org/chebi/CHEBI:3073"/>
                  <rdf:li rdf:resource="http://identifiers.org/chebi/CHEBI:17750"/>
                  <rdf:li rdf:resource="http://identifiers.org/hmdb/HMDB00043"/>
                  <rdf:li rdf:resource="http://identifiers.org/hmdb/HMDB59606"/>
                  <rdf:li rdf:resource="http://identifiers.org/kegg.compound/C00719"/>
                  <rdf:li rdf:resource="http://identifiers.org/metanetx.chemical/MNXM289"/>
                  <rdf:li rdf:resource="http://identifiers.org/seed.compound/cpd00540"/>
                </rdf:Bag>
              </bqbiol:is>
              <bqbiol:hasProperty>
                <rdf:Bag>
                  <rdf:li rdf:resource="http://identifiers.org/sbo/SBO:0000247"/>
                </rdf:Bag>
              </bqbiol:hasProperty>
            </rdf:Description>
          </rdf:RDF>
        </annotation>
      </species>
      <species metaid="M_gmp__91__e__93__" sboTerm="SBO:0000247" id="M_gmp__91__e__93__" name="GMP C10H12N5O8P" compartment="e" hasOnlySubstanceUnits="false" boundaryCondition="false" constant="false" fbc:charge="-2" fbc:chemicalFormula="C10H12N5O8P">
        <annotation xmlns:sbml="http://www.sbml.org/sbml/level3/version1/core">
          <rdf:RDF xmlns:rdf="http://www.w3.org/1999/02/22-rdf-syntax-ns#" xmlns:dcterms="http://purl.org/dc/terms/" xmlns:vCard="http://www.w3.org/2001/vcard-rdf/3.0#" xmlns:vCard4="http://www.w3.org/2006/vcard/ns#" xmlns:bqbiol="http://biomodels.net/biology-qualifiers/" xmlns:bqmodel="http://biomodels.net/model-qualifiers/">
            <rdf:Description rdf:about="#M_gmp__91__e__93__">
              <bqbiol:is>
                <rdf:Bag>
                  <rdf:li rdf:resource="http://identifiers.org/inchi_key/RQFCJASXJCIDSX-UUOKFMHZSA-L"/>
                  <rdf:li rdf:resource="http://identifiers.org/sabiork/1309"/>
                  <rdf:li rdf:resource="http://identifiers.org/bigg.metabolite/gmp"/>
                  <rdf:li rdf:resource="http://identifiers.org/biocyc/META:GMP"/>
                  <rdf:li rdf:resource="http://identifiers.org/chebi/CHEBI:24449"/>
                  <rdf:li rdf:resource="http://identifiers.org/chebi/CHEBI:47450"/>
                  <rdf:li rdf:resource="http://identifiers.org/chebi/CHEBI:58115"/>
                  <rdf:li rdf:resource="http://identifiers.org/chebi/CHEBI:17345"/>
                  <rdf:li rdf:resource="http://identifiers.org/chebi/CHEBI:29058"/>
                  <rdf:li rdf:resource="http://identifiers.org/chebi/CHEBI:13341"/>
                  <rdf:li rdf:resource="http://identifiers.org/chebi/CHEBI:42979"/>
                  <rdf:li rdf:resource="http://identifiers.org/chebi/CHEBI:40119"/>
                  <rdf:li rdf:resource="http://identifiers.org/chebi/CHEBI:42615"/>
                  <rdf:li rdf:resource="http://identifiers.org/chebi/CHEBI:14381"/>
                  <rdf:li rdf:resource="http://identifiers.org/chebi/CHEBI:24450"/>
                  <rdf:li rdf:resource="http://identifiers.org/chebi/CHEBI:42892"/>
                  <rdf:li rdf:resource="http://identifiers.org/chebi/CHEBI:5228"/>
                  <rdf:li rdf:resource="http://identifiers.org/chebi/CHEBI:42831"/>
                  <rdf:li rdf:resource="http://identifiers.org/chebi/CHEBI:42887"/>
                  <rdf:li rdf:resource="http://identifiers.org/chebi/CHEBI:42647"/>
                  <rdf:li rdf:resource="http://identifiers.org/hmdb/HMDB01397"/>
                  <rdf:li rdf:resource="http://identifiers.org/kegg.compound/C00144"/>
                  <rdf:li rdf:resource="http://identifiers.org/metanetx.chemical/MNXM113"/>
                  <rdf:li rdf:resource="http://identifiers.org/seed.compound/cpd00126"/>
                </rdf:Bag>
              </bqbiol:is>
              <bqbiol:hasProperty>
                <rdf:Bag>
                  <rdf:li rdf:resource="http://identifiers.org/sbo/SBO:0000247"/>
                </rdf:Bag>
              </bqbiol:hasProperty>
            </rdf:Description>
          </rdf:RDF>
        </annotation>
      </species>
      <species metaid="M_phaccoa__91__c__93__" sboTerm="SBO:0000247" id="M_phaccoa__91__c__93__" name="Phenylacetyl-CoA" compartment="c" hasOnlySubstanceUnits="false" boundaryCondition="false" constant="false" fbc:charge="-4" fbc:chemicalFormula="C29H38N7O17P3S">
        <annotation xmlns:sbml="http://www.sbml.org/sbml/level3/version1/core">
          <rdf:RDF xmlns:rdf="http://www.w3.org/1999/02/22-rdf-syntax-ns#" xmlns:dcterms="http://purl.org/dc/terms/" xmlns:vCard="http://www.w3.org/2001/vcard-rdf/3.0#" xmlns:vCard4="http://www.w3.org/2006/vcard/ns#" xmlns:bqbiol="http://biomodels.net/biology-qualifiers/" xmlns:bqmodel="http://biomodels.net/model-qualifiers/">
            <rdf:Description rdf:about="#M_phaccoa__91__c__93__">
              <bqbiol:is>
                <rdf:Bag>
                  <rdf:li rdf:resource="http://identifiers.org/inchi_key/ZIGIFDRJFZYEEQ-CECATXLMSA-J"/>
                  <rdf:li rdf:resource="http://identifiers.org/reactome.compound/177137"/>
                  <rdf:li rdf:resource="http://identifiers.org/sabiork/2106"/>
                  <rdf:li rdf:resource="http://identifiers.org/bigg.metabolite/phaccoa"/>
                  <rdf:li rdf:resource="http://identifiers.org/biocyc/META:CPD-207"/>
                  <rdf:li rdf:resource="http://identifiers.org/chebi/CHEBI:25980"/>
                  <rdf:li rdf:resource="http://identifiers.org/chebi/CHEBI:8086"/>
                  <rdf:li rdf:resource="http://identifiers.org/chebi/CHEBI:14780"/>
                  <rdf:li rdf:resource="http://identifiers.org/chebi/CHEBI:15537"/>
                  <rdf:li rdf:resource="http://identifiers.org/chebi/CHEBI:57390"/>
                  <rdf:li rdf:resource="http://identifiers.org/envipath/32de3cf4-e3e6-4168-956e-32fa5ddb0ce1/compound/dc20356c-1455-4c1c-8260-b86508a89a3d"/>
                  <rdf:li rdf:resource="http://identifiers.org/hmdb/HMDB06503"/>
                  <rdf:li rdf:resource="http://identifiers.org/kegg.compound/C00582"/>
                  <rdf:li rdf:resource="http://identifiers.org/metanetx.chemical/MNXM502"/>
                  <rdf:li rdf:resource="http://identifiers.org/seed.compound/cpd00452"/>
                </rdf:Bag>
              </bqbiol:is>
              <bqbiol:hasProperty>
                <rdf:Bag>
                  <rdf:li rdf:resource="http://identifiers.org/sbo/SBO:0000247"/>
                </rdf:Bag>
              </bqbiol:hasProperty>
            </rdf:Description>
          </rdf:RDF>
        </annotation>
      </species>
      <species metaid="M_but__91__e__93__" sboTerm="SBO:0000247" id="M_but__91__e__93__" name="Butyrate (n-C4:0)" compartment="e" hasOnlySubstanceUnits="false" boundaryCondition="false" constant="false" fbc:charge="-1" fbc:chemicalFormula="C4H7O2">
        <annotation xmlns:sbml="http://www.sbml.org/sbml/level3/version1/core">
          <rdf:RDF xmlns:rdf="http://www.w3.org/1999/02/22-rdf-syntax-ns#" xmlns:dcterms="http://purl.org/dc/terms/" xmlns:vCard="http://www.w3.org/2001/vcard-rdf/3.0#" xmlns:vCard4="http://www.w3.org/2006/vcard/ns#" xmlns:bqbiol="http://biomodels.net/biology-qualifiers/" xmlns:bqmodel="http://biomodels.net/model-qualifiers/">
            <rdf:Description rdf:about="#M_but__91__e__93__">
              <bqbiol:is>
                <rdf:Bag>
                  <rdf:li rdf:resource="http://identifiers.org/bigg.metabolite/but"/>
                  <rdf:li rdf:resource="http://identifiers.org/metanetx.chemical/MNXM162281"/>
                </rdf:Bag>
              </bqbiol:is>
              <bqbiol:hasProperty>
                <rdf:Bag>
                  <rdf:li rdf:resource="http://identifiers.org/sbo/SBO:0000247"/>
                </rdf:Bag>
              </bqbiol:hasProperty>
            </rdf:Description>
          </rdf:RDF>
        </annotation>
      </species>
      <species metaid="M_pnto__R__91__p__93__" sboTerm="SBO:0000247" id="M_pnto__R__91__p__93__" name="(R)-Pantothenate" compartment="p" hasOnlySubstanceUnits="false" boundaryCondition="false" constant="false" fbc:charge="-1" fbc:chemicalFormula="C9H16NO5">
        <annotation xmlns:sbml="http://www.sbml.org/sbml/level3/version1/core">
          <rdf:RDF xmlns:rdf="http://www.w3.org/1999/02/22-rdf-syntax-ns#" xmlns:dcterms="http://purl.org/dc/terms/" xmlns:vCard="http://www.w3.org/2001/vcard-rdf/3.0#" xmlns:vCard4="http://www.w3.org/2006/vcard/ns#" xmlns:bqbiol="http://biomodels.net/biology-qualifiers/" xmlns:bqmodel="http://biomodels.net/model-qualifiers/">
            <rdf:Description rdf:about="#M_pnto__R__91__p__93__">
              <bqbiol:is>
                <rdf:Bag>
                  <rdf:li rdf:resource="http://identifiers.org/inchi_key/GHOKWGTUZJEAQD-ZETCQYMHSA-M"/>
                  <rdf:li rdf:resource="http://identifiers.org/kegg.drug/D07413"/>
                  <rdf:li rdf:resource="http://identifiers.org/reactome.compound/199192"/>
                  <rdf:li rdf:resource="http://identifiers.org/reactome.compound/ 196820"/>
                  <rdf:li rdf:resource="http://identifiers.org/sabiork/5286"/>
                  <rdf:li rdf:resource="http://identifiers.org/bigg.metabolite/pnto__R"/>
                  <rdf:li rdf:resource="http://identifiers.org/biocyc/META:PANTOTHENATE"/>
                  <rdf:li rdf:resource="http://identifiers.org/chebi/CHEBI:29032"/>
                  <rdf:li rdf:resource="http://identifiers.org/chebi/CHEBI:44679"/>
                  <rdf:li rdf:resource="http://identifiers.org/chebi/CHEBI:25846"/>
                  <rdf:li rdf:resource="http://identifiers.org/chebi/CHEBI:16454"/>
                  <rdf:li rdf:resource="http://identifiers.org/chebi/CHEBI:18700"/>
                  <rdf:li rdf:resource="http://identifiers.org/chebi/CHEBI:11008"/>
                  <rdf:li rdf:resource="http://identifiers.org/chebi/CHEBI:18701"/>
                  <rdf:li rdf:resource="http://identifiers.org/chebi/CHEBI:46905"/>
                  <rdf:li rdf:resource="http://identifiers.org/chebi/CHEBI:14739"/>
                  <rdf:li rdf:resource="http://identifiers.org/chebi/CHEBI:7916"/>
                  <rdf:li rdf:resource="http://identifiers.org/hmdb/HMDB00210"/>
                  <rdf:li rdf:resource="http://identifiers.org/hmdb/HMDB62717"/>
                  <rdf:li rdf:resource="http://identifiers.org/kegg.compound/C00864"/>
                  <rdf:li rdf:resource="http://identifiers.org/metanetx.chemical/MNXM364"/>
                  <rdf:li rdf:resource="http://identifiers.org/seed.compound/cpd00644"/>
                </rdf:Bag>
              </bqbiol:is>
              <bqbiol:hasProperty>
                <rdf:Bag>
                  <rdf:li rdf:resource="http://identifiers.org/sbo/SBO:0000247"/>
                </rdf:Bag>
              </bqbiol:hasProperty>
            </rdf:Description>
          </rdf:RDF>
        </annotation>
      </species>
      <species metaid="M_isetac__91__p__93__" sboTerm="SBO:0000247" id="M_isetac__91__p__93__" name="Isethionic acid" compartment="p" hasOnlySubstanceUnits="false" boundaryCondition="false" constant="false" fbc:charge="-1" fbc:chemicalFormula="C2H5O4S">
        <annotation xmlns:sbml="http://www.sbml.org/sbml/level3/version1/core">
          <rdf:RDF xmlns:rdf="http://www.w3.org/1999/02/22-rdf-syntax-ns#" xmlns:dcterms="http://purl.org/dc/terms/" xmlns:vCard="http://www.w3.org/2001/vcard-rdf/3.0#" xmlns:vCard4="http://www.w3.org/2006/vcard/ns#" xmlns:bqbiol="http://biomodels.net/biology-qualifiers/" xmlns:bqmodel="http://biomodels.net/model-qualifiers/">
            <rdf:Description rdf:about="#M_isetac__91__p__93__">
              <bqbiol:is>
                <rdf:Bag>
                  <rdf:li rdf:resource="http://identifiers.org/inchi_key/SUMDYPCJJOFFON-UHFFFAOYSA-M"/>
                  <rdf:li rdf:resource="http://identifiers.org/bigg.metabolite/isetac"/>
                  <rdf:li rdf:resource="http://identifiers.org/biocyc/META:CPD-3745"/>
                  <rdf:li rdf:resource="http://identifiers.org/chebi/CHEBI:1157"/>
                  <rdf:li rdf:resource="http://identifiers.org/chebi/CHEBI:61904"/>
                  <rdf:li rdf:resource="http://identifiers.org/hmdb/HMDB03903"/>
                  <rdf:li rdf:resource="http://identifiers.org/kegg.compound/C05123"/>
                  <rdf:li rdf:resource="http://identifiers.org/metanetx.chemical/MNXM1630"/>
                  <rdf:li rdf:resource="http://identifiers.org/seed.compound/cpd03048"/>
                </rdf:Bag>
              </bqbiol:is>
              <bqbiol:hasProperty>
                <rdf:Bag>
                  <rdf:li rdf:resource="http://identifiers.org/sbo/SBO:0000247"/>
                </rdf:Bag>
              </bqbiol:hasProperty>
            </rdf:Description>
          </rdf:RDF>
        </annotation>
      </species>
      <species metaid="M_amp__91__p__93__" sboTerm="SBO:0000247" id="M_amp__91__p__93__" name="AMP C10H12N5O7P" compartment="p" hasOnlySubstanceUnits="false" boundaryCondition="false" constant="false" fbc:charge="-2" fbc:chemicalFormula="C10H12N5O7P">
        <annotation xmlns:sbml="http://www.sbml.org/sbml/level3/version1/core">
          <rdf:RDF xmlns:rdf="http://www.w3.org/1999/02/22-rdf-syntax-ns#" xmlns:dcterms="http://purl.org/dc/terms/" xmlns:vCard="http://www.w3.org/2001/vcard-rdf/3.0#" xmlns:vCard4="http://www.w3.org/2006/vcard/ns#" xmlns:bqbiol="http://biomodels.net/biology-qualifiers/" xmlns:bqmodel="http://biomodels.net/model-qualifiers/">
            <rdf:Description rdf:about="#M_amp__91__p__93__">
              <bqbiol:is>
                <rdf:Bag>
                  <rdf:li rdf:resource="http://identifiers.org/inchi_key/UDMBCSSLTHHNCD-KQYNXXCUSA-L"/>
                  <rdf:li rdf:resource="http://identifiers.org/kegg.drug/D02769"/>
                  <rdf:li rdf:resource="http://identifiers.org/reactome.compound/389620"/>
                  <rdf:li rdf:resource="http://identifiers.org/reactome.compound/ 159448"/>
                  <rdf:li rdf:resource="http://identifiers.org/reactome.compound/ 76577"/>
                  <rdf:li rdf:resource="http://identifiers.org/reactome.compound/ 109275"/>
                  <rdf:li rdf:resource="http://identifiers.org/reactome.compound/ 164121"/>
                  <rdf:li rdf:resource="http://identifiers.org/sabiork/1273"/>
                  <rdf:li rdf:resource="http://identifiers.org/bigg.metabolite/amp"/>
                  <rdf:li rdf:resource="http://identifiers.org/biocyc/META:AMP-GROUP"/>
                  <rdf:li rdf:resource="http://identifiers.org/biocyc/META:AMP"/>
                  <rdf:li rdf:resource="http://identifiers.org/chebi/CHEBI:13736"/>
                  <rdf:li rdf:resource="http://identifiers.org/chebi/CHEBI:2356"/>
                  <rdf:li rdf:resource="http://identifiers.org/chebi/CHEBI:13234"/>
                  <rdf:li rdf:resource="http://identifiers.org/chebi/CHEBI:22242"/>
                  <rdf:li rdf:resource="http://identifiers.org/chebi/CHEBI:40786"/>
                  <rdf:li rdf:resource="http://identifiers.org/chebi/CHEBI:16027"/>
                  <rdf:li rdf:resource="http://identifiers.org/chebi/CHEBI:40721"/>
                  <rdf:li rdf:resource="http://identifiers.org/chebi/CHEBI:40510"/>
                  <rdf:li rdf:resource="http://identifiers.org/chebi/CHEBI:456215"/>
                  <rdf:li rdf:resource="http://identifiers.org/chebi/CHEBI:13235"/>
                  <rdf:li rdf:resource="http://identifiers.org/chebi/CHEBI:22245"/>
                  <rdf:li rdf:resource="http://identifiers.org/chebi/CHEBI:40726"/>
                  <rdf:li rdf:resource="http://identifiers.org/chebi/CHEBI:47222"/>
                  <rdf:li rdf:resource="http://identifiers.org/chebi/CHEBI:13740"/>
                  <rdf:li rdf:resource="http://identifiers.org/chebi/CHEBI:40826"/>
                  <rdf:li rdf:resource="http://identifiers.org/chebi/CHEBI:12056"/>
                  <rdf:li rdf:resource="http://identifiers.org/hmdb/HMDB00045"/>
                  <rdf:li rdf:resource="http://identifiers.org/kegg.compound/C00020"/>
                  <rdf:li rdf:resource="http://identifiers.org/metanetx.chemical/MNXM14"/>
                  <rdf:li rdf:resource="http://identifiers.org/seed.compound/cpd22272"/>
                  <rdf:li rdf:resource="http://identifiers.org/seed.compound/cpd00018"/>
                </rdf:Bag>
              </bqbiol:is>
              <bqbiol:hasProperty>
                <rdf:Bag>
                  <rdf:li rdf:resource="http://identifiers.org/sbo/SBO:0000247"/>
                </rdf:Bag>
              </bqbiol:hasProperty>
            </rdf:Description>
          </rdf:RDF>
        </annotation>
      </species>
      <species metaid="M_kdo2lipid4p__91__c__93__" sboTerm="SBO:0000247" id="M_kdo2lipid4p__91__c__93__" name="KDO(2)-lipid IV(A) with palmitoleoyl" compartment="c" hasOnlySubstanceUnits="false" boundaryCondition="false" constant="false" fbc:charge="-6" fbc:chemicalFormula="C100H176N2O38P2">
        <annotation xmlns:sbml="http://www.sbml.org/sbml/level3/version1/core">
          <rdf:RDF xmlns:rdf="http://www.w3.org/1999/02/22-rdf-syntax-ns#" xmlns:dcterms="http://purl.org/dc/terms/" xmlns:vCard="http://www.w3.org/2001/vcard-rdf/3.0#" xmlns:vCard4="http://www.w3.org/2006/vcard/ns#" xmlns:bqbiol="http://biomodels.net/biology-qualifiers/" xmlns:bqmodel="http://biomodels.net/model-qualifiers/">
            <rdf:Description rdf:about="#M_kdo2lipid4p__91__c__93__">
              <bqbiol:is>
                <rdf:Bag>
                  <rdf:li rdf:resource="http://identifiers.org/inchi_key/LDKYKDQAKNLWER-RLUYZOBBSA-H"/>
                  <rdf:li rdf:resource="http://identifiers.org/bigg.metabolite/kdo2lipid4p"/>
                  <rdf:li rdf:resource="http://identifiers.org/biocyc/META:CPD0-2265"/>
                  <rdf:li rdf:resource="http://identifiers.org/metanetx.chemical/MNXM58983"/>
                  <rdf:li rdf:resource="http://identifiers.org/seed.compound/cpd15491"/>
                </rdf:Bag>
              </bqbiol:is>
              <bqbiol:hasProperty>
                <rdf:Bag>
                  <rdf:li rdf:resource="http://identifiers.org/sbo/SBO:0000247"/>
                </rdf:Bag>
              </bqbiol:hasProperty>
            </rdf:Description>
          </rdf:RDF>
        </annotation>
      </species>
      <species metaid="M_dhmptp__91__c__93__" sboTerm="SBO:0000247" id="M_dhmptp__91__c__93__" name="Dihydromonapterin-triphosphate" compartment="c" hasOnlySubstanceUnits="false" boundaryCondition="false" constant="false" fbc:charge="-4" fbc:chemicalFormula="C9H12N5O13P3">
        <annotation xmlns:sbml="http://www.sbml.org/sbml/level3/version1/core">
          <rdf:RDF xmlns:rdf="http://www.w3.org/1999/02/22-rdf-syntax-ns#" xmlns:dcterms="http://purl.org/dc/terms/" xmlns:vCard="http://www.w3.org/2001/vcard-rdf/3.0#" xmlns:vCard4="http://www.w3.org/2006/vcard/ns#" xmlns:bqbiol="http://biomodels.net/biology-qualifiers/" xmlns:bqmodel="http://biomodels.net/model-qualifiers/">
            <rdf:Description rdf:about="#M_dhmptp__91__c__93__">
              <bqbiol:is>
                <rdf:Bag>
                  <rdf:li rdf:resource="http://identifiers.org/inchi_key/DGGUVLXVLHAAGT-NJGYIYPDSA-K"/>
                  <rdf:li rdf:resource="http://identifiers.org/bigg.metabolite/dhmptp"/>
                  <rdf:li rdf:resource="http://identifiers.org/metanetx.chemical/MNXM93349"/>
                  <rdf:li rdf:resource="http://identifiers.org/seed.compound/cpd15443"/>
                </rdf:Bag>
              </bqbiol:is>
              <bqbiol:hasProperty>
                <rdf:Bag>
                  <rdf:li rdf:resource="http://identifiers.org/sbo/SBO:0000247"/>
                </rdf:Bag>
              </bqbiol:hasProperty>
            </rdf:Description>
          </rdf:RDF>
        </annotation>
      </species>
      <species metaid="M_cobalt2__91__e__93__" sboTerm="SBO:0000247" id="M_cobalt2__91__e__93__" name="Co2+" compartment="e" hasOnlySubstanceUnits="false" boundaryCondition="false" constant="false" fbc:charge="2" fbc:chemicalFormula="Co">
        <annotation xmlns:sbml="http://www.sbml.org/sbml/level3/version1/core">
          <rdf:RDF xmlns:rdf="http://www.w3.org/1999/02/22-rdf-syntax-ns#" xmlns:dcterms="http://purl.org/dc/terms/" xmlns:vCard="http://www.w3.org/2001/vcard-rdf/3.0#" xmlns:vCard4="http://www.w3.org/2006/vcard/ns#" xmlns:bqbiol="http://biomodels.net/biology-qualifiers/" xmlns:bqmodel="http://biomodels.net/model-qualifiers/">
            <rdf:Description rdf:about="#M_cobalt2__91__e__93__">
              <bqbiol:is>
                <rdf:Bag>
                  <rdf:li rdf:resource="http://identifiers.org/inchi_key/XLJKHNWPARRRJB-UHFFFAOYSA-N"/>
                  <rdf:li rdf:resource="http://identifiers.org/sabiork/23"/>
                  <rdf:li rdf:resource="http://identifiers.org/bigg.metabolite/cobalt2"/>
                  <rdf:li rdf:resource="http://identifiers.org/biocyc/META:CO+2"/>
                  <rdf:li rdf:resource="http://identifiers.org/chebi/CHEBI:48828"/>
                  <rdf:li rdf:resource="http://identifiers.org/chebi/CHEBI:48827"/>
                  <rdf:li rdf:resource="http://identifiers.org/chebi/CHEBI:23337"/>
                  <rdf:li rdf:resource="http://identifiers.org/hmdb/HMDB00608"/>
                  <rdf:li rdf:resource="http://identifiers.org/kegg.compound/C00175"/>
                  <rdf:li rdf:resource="http://identifiers.org/metanetx.chemical/MNXM90960"/>
                  <rdf:li rdf:resource="http://identifiers.org/seed.compound/cpd00149"/>
                </rdf:Bag>
              </bqbiol:is>
              <bqbiol:hasProperty>
                <rdf:Bag>
                  <rdf:li rdf:resource="http://identifiers.org/sbo/SBO:0000247"/>
                </rdf:Bag>
              </bqbiol:hasProperty>
            </rdf:Description>
          </rdf:RDF>
        </annotation>
      </species>
      <species metaid="M_cbl1__91__c__93__" sboTerm="SBO:0000247" id="M_cbl1__91__c__93__" name="Cob(I)alamin" compartment="c" hasOnlySubstanceUnits="false" boundaryCondition="false" constant="false" fbc:charge="-1" fbc:chemicalFormula="C62H88CoN13O14P">
        <annotation xmlns:sbml="http://www.sbml.org/sbml/level3/version1/core">
          <rdf:RDF xmlns:rdf="http://www.w3.org/1999/02/22-rdf-syntax-ns#" xmlns:dcterms="http://purl.org/dc/terms/" xmlns:vCard="http://www.w3.org/2001/vcard-rdf/3.0#" xmlns:vCard4="http://www.w3.org/2006/vcard/ns#" xmlns:bqbiol="http://biomodels.net/biology-qualifiers/" xmlns:bqmodel="http://biomodels.net/model-qualifiers/">
            <rdf:Description rdf:about="#M_cbl1__91__c__93__">
              <bqbiol:is>
                <rdf:Bag>
                  <rdf:li rdf:resource="http://identifiers.org/inchi_key/OMAOKVYASDIYQG-DSRCUDDDSA-L"/>
                  <rdf:li rdf:resource="http://identifiers.org/reactome.compound/3159260"/>
                  <rdf:li rdf:resource="http://identifiers.org/sabiork/5278"/>
                  <rdf:li rdf:resource="http://identifiers.org/bigg.metabolite/cbl1"/>
                  <rdf:li rdf:resource="http://identifiers.org/biocyc/META:COB-I-ALAMIN"/>
                  <rdf:li rdf:resource="http://identifiers.org/chebi/CHEBI:60488"/>
                  <rdf:li rdf:resource="http://identifiers.org/chebi/CHEBI:14004"/>
                  <rdf:li rdf:resource="http://identifiers.org/chebi/CHEBI:15982"/>
                  <rdf:li rdf:resource="http://identifiers.org/chebi/CHEBI:23328"/>
                  <rdf:li rdf:resource="http://identifiers.org/chebi/CHEBI:3784"/>
                  <rdf:li rdf:resource="http://identifiers.org/hmdb/HMDB03429"/>
                  <rdf:li rdf:resource="http://identifiers.org/hmdb/HMDB06470"/>
                  <rdf:li rdf:resource="http://identifiers.org/kegg.compound/C00853"/>
                  <rdf:li rdf:resource="http://identifiers.org/metanetx.chemical/MNXM91519"/>
                </rdf:Bag>
              </bqbiol:is>
              <bqbiol:hasProperty>
                <rdf:Bag>
                  <rdf:li rdf:resource="http://identifiers.org/sbo/SBO:0000247"/>
                </rdf:Bag>
              </bqbiol:hasProperty>
            </rdf:Description>
          </rdf:RDF>
        </annotation>
      </species>
      <species metaid="M_gal_bD__91__p__93__" sboTerm="SBO:0000247" id="M_gal_bD__91__p__93__" name="Beta D-Galactose" compartment="p" hasOnlySubstanceUnits="false" boundaryCondition="false" constant="false" fbc:charge="0" fbc:chemicalFormula="C6H12O6">
        <annotation xmlns:sbml="http://www.sbml.org/sbml/level3/version1/core">
          <rdf:RDF xmlns:rdf="http://www.w3.org/1999/02/22-rdf-syntax-ns#" xmlns:dcterms="http://purl.org/dc/terms/" xmlns:vCard="http://www.w3.org/2001/vcard-rdf/3.0#" xmlns:vCard4="http://www.w3.org/2006/vcard/ns#" xmlns:bqbiol="http://biomodels.net/biology-qualifiers/" xmlns:bqmodel="http://biomodels.net/model-qualifiers/">
            <rdf:Description rdf:about="#M_gal_bD__91__p__93__">
              <bqbiol:is>
                <rdf:Bag>
                  <rdf:li rdf:resource="http://identifiers.org/inchi_key/WQZGKKKJIJFFOK-FPRJBGLDSA-N"/>
                  <rdf:li rdf:resource="http://identifiers.org/sabiork/1377"/>
                  <rdf:li rdf:resource="http://identifiers.org/bigg.metabolite/gal_bD"/>
                  <rdf:li rdf:resource="http://identifiers.org/biocyc/META:GALACTOSE"/>
                  <rdf:li rdf:resource="http://identifiers.org/chebi/CHEBI:42776"/>
                  <rdf:li rdf:resource="http://identifiers.org/chebi/CHEBI:27667"/>
                  <rdf:li rdf:resource="http://identifiers.org/chebi/CHEBI:10383"/>
                  <rdf:li rdf:resource="http://identifiers.org/chebi/CHEBI:22774"/>
                  <rdf:li rdf:resource="http://identifiers.org/chebi/CHEBI:42889"/>
                  <rdf:li rdf:resource="http://identifiers.org/hmdb/HMDB03449"/>
                  <rdf:li rdf:resource="http://identifiers.org/kegg.compound/C00962"/>
                  <rdf:li rdf:resource="http://identifiers.org/metanetx.chemical/MNXM112"/>
                  <rdf:li rdf:resource="http://identifiers.org/seed.compound/cpd00709"/>
                </rdf:Bag>
              </bqbiol:is>
              <bqbiol:hasProperty>
                <rdf:Bag>
                  <rdf:li rdf:resource="http://identifiers.org/sbo/SBO:0000247"/>
                </rdf:Bag>
              </bqbiol:hasProperty>
            </rdf:Description>
          </rdf:RDF>
        </annotation>
      </species>
      <species metaid="M_alaala__91__p__93__" sboTerm="SBO:0000247" id="M_alaala__91__p__93__" name="D-Alanyl-D-alanine" compartment="p" hasOnlySubstanceUnits="false" boundaryCondition="false" constant="false" fbc:charge="0" fbc:chemicalFormula="C6H12N2O3">
        <annotation xmlns:sbml="http://www.sbml.org/sbml/level3/version1/core">
          <rdf:RDF xmlns:rdf="http://www.w3.org/1999/02/22-rdf-syntax-ns#" xmlns:dcterms="http://purl.org/dc/terms/" xmlns:vCard="http://www.w3.org/2001/vcard-rdf/3.0#" xmlns:vCard4="http://www.w3.org/2006/vcard/ns#" xmlns:bqbiol="http://biomodels.net/biology-qualifiers/" xmlns:bqmodel="http://biomodels.net/model-qualifiers/">
            <rdf:Description rdf:about="#M_alaala__91__p__93__">
              <bqbiol:is>
                <rdf:Bag>
                  <rdf:li rdf:resource="http://identifiers.org/inchi_key/DEFJQIDDEAULHB-QWWZWVQMSA-N"/>
                  <rdf:li rdf:resource="http://identifiers.org/sabiork/2204"/>
                  <rdf:li rdf:resource="http://identifiers.org/bigg.metabolite/alaala"/>
                  <rdf:li rdf:resource="http://identifiers.org/biocyc/META:D-ALA-D-ALA"/>
                  <rdf:li rdf:resource="http://identifiers.org/chebi/CHEBI:13749"/>
                  <rdf:li rdf:resource="http://identifiers.org/chebi/CHEBI:4088"/>
                  <rdf:li rdf:resource="http://identifiers.org/chebi/CHEBI:16576"/>
                  <rdf:li rdf:resource="http://identifiers.org/chebi/CHEBI:57822"/>
                  <rdf:li rdf:resource="http://identifiers.org/chebi/CHEBI:12900"/>
                  <rdf:li rdf:resource="http://identifiers.org/chebi/CHEBI:20894"/>
                  <rdf:li rdf:resource="http://identifiers.org/hmdb/HMDB03459"/>
                  <rdf:li rdf:resource="http://identifiers.org/kegg.compound/C00993"/>
                  <rdf:li rdf:resource="http://identifiers.org/metanetx.chemical/MNXM669"/>
                  <rdf:li rdf:resource="http://identifiers.org/seed.compound/cpd00731"/>
                </rdf:Bag>
              </bqbiol:is>
              <bqbiol:hasProperty>
                <rdf:Bag>
                  <rdf:li rdf:resource="http://identifiers.org/sbo/SBO:0000247"/>
                </rdf:Bag>
              </bqbiol:hasProperty>
            </rdf:Description>
          </rdf:RDF>
        </annotation>
      </species>
      <species metaid="M_fald__91__p__93__" sboTerm="SBO:0000247" id="M_fald__91__p__93__" name="Formaldehyde" compartment="p" hasOnlySubstanceUnits="false" boundaryCondition="false" constant="false" fbc:charge="0" fbc:chemicalFormula="CH2O">
        <annotation xmlns:sbml="http://www.sbml.org/sbml/level3/version1/core">
          <rdf:RDF xmlns:rdf="http://www.w3.org/1999/02/22-rdf-syntax-ns#" xmlns:dcterms="http://purl.org/dc/terms/" xmlns:vCard="http://www.w3.org/2001/vcard-rdf/3.0#" xmlns:vCard4="http://www.w3.org/2006/vcard/ns#" xmlns:bqbiol="http://biomodels.net/biology-qualifiers/" xmlns:bqmodel="http://biomodels.net/model-qualifiers/">
            <rdf:Description rdf:about="#M_fald__91__p__93__">
              <bqbiol:is>
                <rdf:Bag>
                  <rdf:li rdf:resource="http://identifiers.org/inchi_key/WSFSSNUMVMOOMR-UHFFFAOYSA-N"/>
                  <rdf:li rdf:resource="http://identifiers.org/kegg.drug/D00017"/>
                  <rdf:li rdf:resource="http://identifiers.org/reactome.compound/143501"/>
                  <rdf:li rdf:resource="http://identifiers.org/reactome.compound/ 29478"/>
                  <rdf:li rdf:resource="http://identifiers.org/reactome.compound/ 879250"/>
                  <rdf:li rdf:resource="http://identifiers.org/reactome.compound/ 6797920"/>
                  <rdf:li rdf:resource="http://identifiers.org/sabiork/1928"/>
                  <rdf:li rdf:resource="http://identifiers.org/bigg.metabolite/fald"/>
                  <rdf:li rdf:resource="http://identifiers.org/biocyc/META:FORMALDEHYDE"/>
                  <rdf:li rdf:resource="http://identifiers.org/biocyc/META:CARBONYL-GROUP"/>
                  <rdf:li rdf:resource="http://identifiers.org/chebi/CHEBI:16842"/>
                  <rdf:li rdf:resource="http://identifiers.org/chebi/CHEBI:337763"/>
                  <rdf:li rdf:resource="http://identifiers.org/chebi/CHEBI:24077"/>
                  <rdf:li rdf:resource="http://identifiers.org/chebi/CHEBI:14274"/>
                  <rdf:li rdf:resource="http://identifiers.org/chebi/CHEBI:5142"/>
                  <rdf:li rdf:resource="http://identifiers.org/envipath/650babc9-9d68-4b73-9332-11972ca26f7b/compound/71fc9221-3497-43e5-963c-ecd5390cc239"/>
                  <rdf:li rdf:resource="http://identifiers.org/envipath/5882df9c-dae1-4d80-a40e-db4724271456/compound/4103a49c-b6c5-4db6-aef3-65b68fd2f6da"/>
                  <rdf:li rdf:resource="http://identifiers.org/envipath/32de3cf4-e3e6-4168-956e-32fa5ddb0ce1/compound/8ee6f55a-4488-4606-b65f-5aead102ccfc"/>
                  <rdf:li rdf:resource="http://identifiers.org/hmdb/HMDB01426"/>
                  <rdf:li rdf:resource="http://identifiers.org/kegg.compound/C00067"/>
                  <rdf:li rdf:resource="http://identifiers.org/metanetx.chemical/MNXM56"/>
                  <rdf:li rdf:resource="http://identifiers.org/seed.compound/cpd00055"/>
                </rdf:Bag>
              </bqbiol:is>
              <bqbiol:hasProperty>
                <rdf:Bag>
                  <rdf:li rdf:resource="http://identifiers.org/sbo/SBO:0000247"/>
                </rdf:Bag>
              </bqbiol:hasProperty>
            </rdf:Description>
          </rdf:RDF>
        </annotation>
      </species>
      <species metaid="M_uri__91__p__93__" sboTerm="SBO:0000247" id="M_uri__91__p__93__" name="Uridine" compartment="p" hasOnlySubstanceUnits="false" boundaryCondition="false" constant="false" fbc:charge="0" fbc:chemicalFormula="C9H12N2O6">
        <annotation xmlns:sbml="http://www.sbml.org/sbml/level3/version1/core">
          <rdf:RDF xmlns:rdf="http://www.w3.org/1999/02/22-rdf-syntax-ns#" xmlns:dcterms="http://purl.org/dc/terms/" xmlns:vCard="http://www.w3.org/2001/vcard-rdf/3.0#" xmlns:vCard4="http://www.w3.org/2006/vcard/ns#" xmlns:bqbiol="http://biomodels.net/biology-qualifiers/" xmlns:bqmodel="http://biomodels.net/model-qualifiers/">
            <rdf:Description rdf:about="#M_uri__91__p__93__">
              <bqbiol:is>
                <rdf:Bag>
                  <rdf:li rdf:resource="http://identifiers.org/inchi_key/DRTQHJPVMGBUCF-XVFCMESISA-N"/>
                  <rdf:li rdf:resource="http://identifiers.org/sabiork/1326"/>
                  <rdf:li rdf:resource="http://identifiers.org/bigg.metabolite/uri"/>
                  <rdf:li rdf:resource="http://identifiers.org/biocyc/META:URIDINE"/>
                  <rdf:li rdf:resource="http://identifiers.org/chebi/CHEBI:46386"/>
                  <rdf:li rdf:resource="http://identifiers.org/chebi/CHEBI:9893"/>
                  <rdf:li rdf:resource="http://identifiers.org/chebi/CHEBI:46460"/>
                  <rdf:li rdf:resource="http://identifiers.org/chebi/CHEBI:16704"/>
                  <rdf:li rdf:resource="http://identifiers.org/chebi/CHEBI:46391"/>
                  <rdf:li rdf:resource="http://identifiers.org/chebi/CHEBI:15296"/>
                  <rdf:li rdf:resource="http://identifiers.org/chebi/CHEBI:46463"/>
                  <rdf:li rdf:resource="http://identifiers.org/chebi/CHEBI:27227"/>
                  <rdf:li rdf:resource="http://identifiers.org/hmdb/HMDB00296"/>
                  <rdf:li rdf:resource="http://identifiers.org/kegg.compound/C00299"/>
                  <rdf:li rdf:resource="http://identifiers.org/metanetx.chemical/MNXM288"/>
                  <rdf:li rdf:resource="http://identifiers.org/seed.compound/cpd00249"/>
                </rdf:Bag>
              </bqbiol:is>
              <bqbiol:hasProperty>
                <rdf:Bag>
                  <rdf:li rdf:resource="http://identifiers.org/sbo/SBO:0000247"/>
                </rdf:Bag>
              </bqbiol:hasProperty>
            </rdf:Description>
          </rdf:RDF>
        </annotation>
      </species>
      <species metaid="M_thex2eACP__91__c__93__" sboTerm="SBO:0000247" id="M_thex2eACP__91__c__93__" name="Trans-Hex-2-enoyl-[acyl-carrier protein]" compartment="c" hasOnlySubstanceUnits="false" boundaryCondition="false" constant="false" fbc:charge="-1" fbc:chemicalFormula="C17H29N2O8PRS">
        <annotation xmlns:sbml="http://www.sbml.org/sbml/level3/version1/core">
          <rdf:RDF xmlns:rdf="http://www.w3.org/1999/02/22-rdf-syntax-ns#" xmlns:dcterms="http://purl.org/dc/terms/" xmlns:vCard="http://www.w3.org/2001/vcard-rdf/3.0#" xmlns:vCard4="http://www.w3.org/2006/vcard/ns#" xmlns:bqbiol="http://biomodels.net/biology-qualifiers/" xmlns:bqmodel="http://biomodels.net/model-qualifiers/">
            <rdf:Description rdf:about="#M_thex2eACP__91__c__93__">
              <bqbiol:is>
                <rdf:Bag>
                  <rdf:li rdf:resource="http://identifiers.org/bigg.metabolite/thex2eACP"/>
                  <rdf:li rdf:resource="http://identifiers.org/biocyc/META:Hex-2-enoyl-ACPs"/>
                  <rdf:li rdf:resource="http://identifiers.org/chebi/CHEBI:10727"/>
                  <rdf:li rdf:resource="http://identifiers.org/kegg.compound/C05748"/>
                  <rdf:li rdf:resource="http://identifiers.org/lipidmaps/LMFA07060007"/>
                  <rdf:li rdf:resource="http://identifiers.org/metanetx.chemical/MNXM24502"/>
                  <rdf:li rdf:resource="http://identifiers.org/seed.compound/cpd11473"/>
                </rdf:Bag>
              </bqbiol:is>
              <bqbiol:hasProperty>
                <rdf:Bag>
                  <rdf:li rdf:resource="http://identifiers.org/sbo/SBO:0000247"/>
                </rdf:Bag>
              </bqbiol:hasProperty>
            </rdf:Description>
          </rdf:RDF>
        </annotation>
      </species>
      <species metaid="M_ocdcea__91__p__93__" sboTerm="SBO:0000247" id="M_ocdcea__91__p__93__" name="Octadecenoate (n-C18:1)" compartment="p" hasOnlySubstanceUnits="false" boundaryCondition="false" constant="false" fbc:charge="-1" fbc:chemicalFormula="C18H33O2">
        <notes>
          <body xmlns="http://www.w3.org/1999/xhtml">
            <p>SLMID:000000418</p>
          </body>
        </notes>
        <annotation xmlns:sbml="http://www.sbml.org/sbml/level3/version1/core">
          <rdf:RDF xmlns:rdf="http://www.w3.org/1999/02/22-rdf-syntax-ns#" xmlns:dcterms="http://purl.org/dc/terms/" xmlns:vCard="http://www.w3.org/2001/vcard-rdf/3.0#" xmlns:vCard4="http://www.w3.org/2006/vcard/ns#" xmlns:bqbiol="http://biomodels.net/biology-qualifiers/" xmlns:bqmodel="http://biomodels.net/model-qualifiers/">
            <rdf:Description rdf:about="#M_ocdcea__91__p__93__">
              <bqbiol:is>
                <rdf:Bag>
                  <rdf:li rdf:resource="http://identifiers.org/inchi_key/ZQPPMHVWECSIRJ-KTKRTIGZSA-M"/>
                  <rdf:li rdf:resource="http://identifiers.org/kegg.drug/D02315"/>
                  <rdf:li rdf:resource="http://identifiers.org/sabiork/2139"/>
                  <rdf:li rdf:resource="http://identifiers.org/sabiork/ 28897"/>
                  <rdf:li rdf:resource="http://identifiers.org/bigg.metabolite/ocdcea"/>
                  <rdf:li rdf:resource="http://identifiers.org/biocyc/META:OLEATE-CPD"/>
                  <rdf:li rdf:resource="http://identifiers.org/chebi/CHEBI:30823"/>
                  <rdf:li rdf:resource="http://identifiers.org/chebi/CHEBI:25664"/>
                  <rdf:li rdf:resource="http://identifiers.org/chebi/CHEBI:16196"/>
                  <rdf:li rdf:resource="http://identifiers.org/chebi/CHEBI:7741"/>
                  <rdf:li rdf:resource="http://identifiers.org/chebi/CHEBI:14684"/>
                  <rdf:li rdf:resource="http://identifiers.org/chebi/CHEBI:104361"/>
                  <rdf:li rdf:resource="http://identifiers.org/chebi/CHEBI:25663"/>
                  <rdf:li rdf:resource="http://identifiers.org/chebi/CHEBI:44741"/>
                  <rdf:li rdf:resource="http://identifiers.org/hmdb/HMDB00207"/>
                  <rdf:li rdf:resource="http://identifiers.org/hmdb/HMDB02066"/>
                  <rdf:li rdf:resource="http://identifiers.org/kegg.compound/C00712"/>
                  <rdf:li rdf:resource="http://identifiers.org/lipidmaps/LMFA01030810"/>
                  <rdf:li rdf:resource="http://identifiers.org/lipidmaps/LMFA01030763"/>
                  <rdf:li rdf:resource="http://identifiers.org/lipidmaps/LMFA01030002"/>
                  <rdf:li rdf:resource="http://identifiers.org/metanetx.chemical/MNXM306"/>
                  <rdf:li rdf:resource="http://identifiers.org/seed.compound/cpd00536"/>
                </rdf:Bag>
              </bqbiol:is>
              <bqbiol:hasProperty>
                <rdf:Bag>
                  <rdf:li rdf:resource="http://identifiers.org/sbo/SBO:0000247"/>
                </rdf:Bag>
              </bqbiol:hasProperty>
            </rdf:Description>
          </rdf:RDF>
        </annotation>
      </species>
      <species metaid="M_LalaDgluMdapDala__91__e__93__" sboTerm="SBO:0000247" id="M_LalaDgluMdapDala__91__e__93__" name="L-alanine-D-glutamate-meso-2,6-diaminoheptanedioate-D-alanine" compartment="e" hasOnlySubstanceUnits="false" boundaryCondition="false" constant="false" fbc:charge="-1" fbc:chemicalFormula="C18H30N5O9">
        <annotation xmlns:sbml="http://www.sbml.org/sbml/level3/version1/core">
          <rdf:RDF xmlns:rdf="http://www.w3.org/1999/02/22-rdf-syntax-ns#" xmlns:dcterms="http://purl.org/dc/terms/" xmlns:vCard="http://www.w3.org/2001/vcard-rdf/3.0#" xmlns:vCard4="http://www.w3.org/2006/vcard/ns#" xmlns:bqbiol="http://biomodels.net/biology-qualifiers/" xmlns:bqmodel="http://biomodels.net/model-qualifiers/">
            <rdf:Description rdf:about="#M_LalaDgluMdapDala__91__e__93__">
              <bqbiol:is>
                <rdf:Bag>
                  <rdf:li rdf:resource="http://identifiers.org/inchi_key/BAPAFFOXTCMVCC-UHFFFAOYSA-M"/>
                  <rdf:li rdf:resource="http://identifiers.org/bigg.metabolite/LalaDgluMdapDala"/>
                  <rdf:li rdf:resource="http://identifiers.org/metanetx.chemical/MNXM59271"/>
                  <rdf:li rdf:resource="http://identifiers.org/seed.compound/cpd15387"/>
                </rdf:Bag>
              </bqbiol:is>
              <bqbiol:hasProperty>
                <rdf:Bag>
                  <rdf:li rdf:resource="http://identifiers.org/sbo/SBO:0000247"/>
                </rdf:Bag>
              </bqbiol:hasProperty>
            </rdf:Description>
          </rdf:RDF>
        </annotation>
      </species>
      <species metaid="M_t3c9palmeACP__91__c__93__" sboTerm="SBO:0000247" id="M_t3c9palmeACP__91__c__93__" name="Trans-3-cis-9-palmitoleoyl-[acyl-carrier protein]" compartment="c" hasOnlySubstanceUnits="false" boundaryCondition="false" constant="false" fbc:charge="-1" fbc:chemicalFormula="C27H47N2O8PRS">
        <annotation xmlns:sbml="http://www.sbml.org/sbml/level3/version1/core">
          <rdf:RDF xmlns:rdf="http://www.w3.org/1999/02/22-rdf-syntax-ns#" xmlns:dcterms="http://purl.org/dc/terms/" xmlns:vCard="http://www.w3.org/2001/vcard-rdf/3.0#" xmlns:vCard4="http://www.w3.org/2006/vcard/ns#" xmlns:bqbiol="http://biomodels.net/biology-qualifiers/" xmlns:bqmodel="http://biomodels.net/model-qualifiers/">
            <rdf:Description rdf:about="#M_t3c9palmeACP__91__c__93__">
              <bqbiol:is>
                <rdf:Bag>
                  <rdf:li rdf:resource="http://identifiers.org/bigg.metabolite/t3c9palmeACP"/>
                  <rdf:li rdf:resource="http://identifiers.org/metanetx.chemical/MNXM5961"/>
                  <rdf:li rdf:resource="http://identifiers.org/seed.compound/cpd15571"/>
                </rdf:Bag>
              </bqbiol:is>
              <bqbiol:hasProperty>
                <rdf:Bag>
                  <rdf:li rdf:resource="http://identifiers.org/sbo/SBO:0000247"/>
                </rdf:Bag>
              </bqbiol:hasProperty>
            </rdf:Description>
          </rdf:RDF>
        </annotation>
      </species>
      <species metaid="M_hlipa__91__c__93__" sboTerm="SBO:0000247" id="M_hlipa__91__c__93__" name="Heptosyl-kdo2-lipidA" compartment="c" hasOnlySubstanceUnits="false" boundaryCondition="false" constant="false" fbc:charge="-6" fbc:chemicalFormula="C117H208N2O45P2">
        <annotation xmlns:sbml="http://www.sbml.org/sbml/level3/version1/core">
          <rdf:RDF xmlns:rdf="http://www.w3.org/1999/02/22-rdf-syntax-ns#" xmlns:dcterms="http://purl.org/dc/terms/" xmlns:vCard="http://www.w3.org/2001/vcard-rdf/3.0#" xmlns:vCard4="http://www.w3.org/2006/vcard/ns#" xmlns:bqbiol="http://biomodels.net/biology-qualifiers/" xmlns:bqmodel="http://biomodels.net/model-qualifiers/">
            <rdf:Description rdf:about="#M_hlipa__91__c__93__">
              <bqbiol:is>
                <rdf:Bag>
                  <rdf:li rdf:resource="http://identifiers.org/inchi_key/HPDZKCJEWNZSML-YOZKHJKSSA-H"/>
                  <rdf:li rdf:resource="http://identifiers.org/bigg.metabolite/hlipa"/>
                  <rdf:li rdf:resource="http://identifiers.org/biocyc/META:CPD0-929"/>
                  <rdf:li rdf:resource="http://identifiers.org/chebi/CHEBI:61502"/>
                  <rdf:li rdf:resource="http://identifiers.org/chebi/CHEBI:61528"/>
                  <rdf:li rdf:resource="http://identifiers.org/metanetx.chemical/MNXM2680"/>
                  <rdf:li rdf:resource="http://identifiers.org/seed.compound/cpd15485"/>
                </rdf:Bag>
              </bqbiol:is>
              <bqbiol:hasProperty>
                <rdf:Bag>
                  <rdf:li rdf:resource="http://identifiers.org/sbo/SBO:0000247"/>
                </rdf:Bag>
              </bqbiol:hasProperty>
            </rdf:Description>
          </rdf:RDF>
        </annotation>
      </species>
      <species metaid="M_dimp__91__c__93__" sboTerm="SBO:0000247" id="M_dimp__91__c__93__" name="DIMP C10H12N4O7P" compartment="c" hasOnlySubstanceUnits="false" boundaryCondition="false" constant="false" fbc:charge="-2" fbc:chemicalFormula="C10H11N4O7P">
        <annotation xmlns:sbml="http://www.sbml.org/sbml/level3/version1/core">
          <rdf:RDF xmlns:rdf="http://www.w3.org/1999/02/22-rdf-syntax-ns#" xmlns:dcterms="http://purl.org/dc/terms/" xmlns:vCard="http://www.w3.org/2001/vcard-rdf/3.0#" xmlns:vCard4="http://www.w3.org/2006/vcard/ns#" xmlns:bqbiol="http://biomodels.net/biology-qualifiers/" xmlns:bqmodel="http://biomodels.net/model-qualifiers/">
            <rdf:Description rdf:about="#M_dimp__91__c__93__">
              <bqbiol:is>
                <rdf:Bag>
                  <rdf:li rdf:resource="http://identifiers.org/inchi_key/PHNGFPPXDJJADG-RRKCRQDMSA-L"/>
                  <rdf:li rdf:resource="http://identifiers.org/reactome.compound/109330"/>
                  <rdf:li rdf:resource="http://identifiers.org/reactome.compound/ 2509805"/>
                  <rdf:li rdf:resource="http://identifiers.org/sabiork/1858"/>
                  <rdf:li rdf:resource="http://identifiers.org/bigg.metabolite/dimp"/>
                  <rdf:li rdf:resource="http://identifiers.org/biocyc/META:DIMP"/>
                  <rdf:li rdf:resource="http://identifiers.org/chebi/CHEBI:41998"/>
                  <rdf:li rdf:resource="http://identifiers.org/chebi/CHEBI:43389"/>
                  <rdf:li rdf:resource="http://identifiers.org/chebi/CHEBI:61194"/>
                  <rdf:li rdf:resource="http://identifiers.org/chebi/CHEBI:19250"/>
                  <rdf:li rdf:resource="http://identifiers.org/chebi/CHEBI:43315"/>
                  <rdf:li rdf:resource="http://identifiers.org/chebi/CHEBI:44500"/>
                  <rdf:li rdf:resource="http://identifiers.org/chebi/CHEBI:837"/>
                  <rdf:li rdf:resource="http://identifiers.org/chebi/CHEBI:43384"/>
                  <rdf:li rdf:resource="http://identifiers.org/chebi/CHEBI:43377"/>
                  <rdf:li rdf:resource="http://identifiers.org/chebi/CHEBI:28806"/>
                  <rdf:li rdf:resource="http://identifiers.org/hmdb/HMDB06555"/>
                  <rdf:li rdf:resource="http://identifiers.org/kegg.compound/C06196"/>
                  <rdf:li rdf:resource="http://identifiers.org/metanetx.chemical/MNXM1922"/>
                  <rdf:li rdf:resource="http://identifiers.org/seed.compound/cpd03704"/>
                </rdf:Bag>
              </bqbiol:is>
              <bqbiol:hasProperty>
                <rdf:Bag>
                  <rdf:li rdf:resource="http://identifiers.org/sbo/SBO:0000247"/>
                </rdf:Bag>
              </bqbiol:hasProperty>
            </rdf:Description>
          </rdf:RDF>
        </annotation>
      </species>
      <species metaid="M_odecoa__91__c__93__" sboTerm="SBO:0000247" id="M_odecoa__91__c__93__" name="Octadecenoyl-CoA (n-C18:1CoA)" compartment="c" hasOnlySubstanceUnits="false" boundaryCondition="false" constant="false" fbc:charge="-4" fbc:chemicalFormula="C39H64N7O17P3S">
        <annotation xmlns:sbml="http://www.sbml.org/sbml/level3/version1/core">
          <rdf:RDF xmlns:rdf="http://www.w3.org/1999/02/22-rdf-syntax-ns#" xmlns:dcterms="http://purl.org/dc/terms/" xmlns:vCard="http://www.w3.org/2001/vcard-rdf/3.0#" xmlns:vCard4="http://www.w3.org/2006/vcard/ns#" xmlns:bqbiol="http://biomodels.net/biology-qualifiers/" xmlns:bqmodel="http://biomodels.net/model-qualifiers/">
            <rdf:Description rdf:about="#M_odecoa__91__c__93__">
              <bqbiol:is>
                <rdf:Bag>
                  <rdf:li rdf:resource="http://identifiers.org/bigg.metabolite/odecoa"/>
                  <rdf:li rdf:resource="http://identifiers.org/metanetx.chemical/MNXM1848"/>
                </rdf:Bag>
              </bqbiol:is>
              <bqbiol:hasProperty>
                <rdf:Bag>
                  <rdf:li rdf:resource="http://identifiers.org/sbo/SBO:0000247"/>
                </rdf:Bag>
              </bqbiol:hasProperty>
            </rdf:Description>
          </rdf:RDF>
        </annotation>
      </species>
      <species metaid="M_cpe160__91__c__93__" sboTerm="SBO:0000247" id="M_cpe160__91__c__93__" name="Cyclopropane phosphatidylethanolamine (dihexadec-9,10-cyclo-anoyl, n-C16:0 cyclo)" compartment="c" hasOnlySubstanceUnits="false" boundaryCondition="false" constant="false" fbc:charge="0" fbc:chemicalFormula="C39H74N1O8P1">
        <annotation xmlns:sbml="http://www.sbml.org/sbml/level3/version1/core">
          <rdf:RDF xmlns:rdf="http://www.w3.org/1999/02/22-rdf-syntax-ns#" xmlns:dcterms="http://purl.org/dc/terms/" xmlns:vCard="http://www.w3.org/2001/vcard-rdf/3.0#" xmlns:vCard4="http://www.w3.org/2006/vcard/ns#" xmlns:bqbiol="http://biomodels.net/biology-qualifiers/" xmlns:bqmodel="http://biomodels.net/model-qualifiers/">
            <rdf:Description rdf:about="#M_cpe160__91__c__93__">
              <bqbiol:is>
                <rdf:Bag>
                  <rdf:li rdf:resource="http://identifiers.org/inchi_key/DTFRUHREBAYLCS-UHFFFAOYSA-M"/>
                  <rdf:li rdf:resource="http://identifiers.org/bigg.metabolite/cpe160"/>
                  <rdf:li rdf:resource="http://identifiers.org/biocyc/META:CPD0-2216"/>
                  <rdf:li rdf:resource="http://identifiers.org/metanetx.chemical/MNXM48208"/>
                  <rdf:li rdf:resource="http://identifiers.org/seed.compound/cpd15433"/>
                  <rdf:li rdf:resource="http://identifiers.org/seed.compound/cpd26447"/>
                </rdf:Bag>
              </bqbiol:is>
              <bqbiol:hasProperty>
                <rdf:Bag>
                  <rdf:li rdf:resource="http://identifiers.org/sbo/SBO:0000247"/>
                </rdf:Bag>
              </bqbiol:hasProperty>
            </rdf:Description>
          </rdf:RDF>
        </annotation>
      </species>
      <species metaid="M_cgly__91__c__93__" sboTerm="SBO:0000247" id="M_cgly__91__c__93__" name="Cys Gly C5H10N2O3S" compartment="c" hasOnlySubstanceUnits="false" boundaryCondition="false" constant="false" fbc:charge="0" fbc:chemicalFormula="C5H10N2O3S">
        <annotation xmlns:sbml="http://www.sbml.org/sbml/level3/version1/core">
          <rdf:RDF xmlns:rdf="http://www.w3.org/1999/02/22-rdf-syntax-ns#" xmlns:dcterms="http://purl.org/dc/terms/" xmlns:vCard="http://www.w3.org/2001/vcard-rdf/3.0#" xmlns:vCard4="http://www.w3.org/2006/vcard/ns#" xmlns:bqbiol="http://biomodels.net/biology-qualifiers/" xmlns:bqmodel="http://biomodels.net/model-qualifiers/">
            <rdf:Description rdf:about="#M_cgly__91__c__93__">
              <bqbiol:is>
                <rdf:Bag>
                  <rdf:li rdf:resource="http://identifiers.org/inchi_key/ZUKPVRWZDMRIEO-VKHMYHEASA-N"/>
                  <rdf:li rdf:resource="http://identifiers.org/reactome.compound/1247934"/>
                  <rdf:li rdf:resource="http://identifiers.org/reactome.compound/ 1247904"/>
                  <rdf:li rdf:resource="http://identifiers.org/sabiork/2282"/>
                  <rdf:li rdf:resource="http://identifiers.org/bigg.metabolite/cgly"/>
                  <rdf:li rdf:resource="http://identifiers.org/biocyc/META:CYS-GLY"/>
                  <rdf:li rdf:resource="http://identifiers.org/chebi/CHEBI:61694"/>
                  <rdf:li rdf:resource="http://identifiers.org/chebi/CHEBI:4047"/>
                  <rdf:li rdf:resource="http://identifiers.org/hmdb/HMDB28775"/>
                  <rdf:li rdf:resource="http://identifiers.org/hmdb/HMDB00078"/>
                  <rdf:li rdf:resource="http://identifiers.org/kegg.compound/C01419"/>
                  <rdf:li rdf:resource="http://identifiers.org/metanetx.chemical/MNXM683"/>
                  <rdf:li rdf:resource="http://identifiers.org/seed.compound/cpd01017"/>
                </rdf:Bag>
              </bqbiol:is>
              <bqbiol:hasProperty>
                <rdf:Bag>
                  <rdf:li rdf:resource="http://identifiers.org/sbo/SBO:0000247"/>
                </rdf:Bag>
              </bqbiol:hasProperty>
            </rdf:Description>
          </rdf:RDF>
        </annotation>
      </species>
      <species metaid="M_phhlipa__91__c__93__" sboTerm="SBO:0000247" id="M_phhlipa__91__c__93__" name="Phospho-heptosyl-heptosyl-kdo2-lipidA" compartment="c" hasOnlySubstanceUnits="false" boundaryCondition="false" constant="false" fbc:charge="-8" fbc:chemicalFormula="C124H219N2O54P3">
        <annotation xmlns:sbml="http://www.sbml.org/sbml/level3/version1/core">
          <rdf:RDF xmlns:rdf="http://www.w3.org/1999/02/22-rdf-syntax-ns#" xmlns:dcterms="http://purl.org/dc/terms/" xmlns:vCard="http://www.w3.org/2001/vcard-rdf/3.0#" xmlns:vCard4="http://www.w3.org/2006/vcard/ns#" xmlns:bqbiol="http://biomodels.net/biology-qualifiers/" xmlns:bqmodel="http://biomodels.net/model-qualifiers/">
            <rdf:Description rdf:about="#M_phhlipa__91__c__93__">
              <bqbiol:is>
                <rdf:Bag>
                  <rdf:li rdf:resource="http://identifiers.org/inchi_key/XNYUHCDJIRFEJF-LIOVHSHWSA-G"/>
                  <rdf:li rdf:resource="http://identifiers.org/bigg.metabolite/phhlipa"/>
                  <rdf:li rdf:resource="http://identifiers.org/biocyc/META:CPD0-2240"/>
                  <rdf:li rdf:resource="http://identifiers.org/metanetx.chemical/MNXM75132"/>
                  <rdf:li rdf:resource="http://identifiers.org/seed.compound/cpd15549"/>
                </rdf:Bag>
              </bqbiol:is>
              <bqbiol:hasProperty>
                <rdf:Bag>
                  <rdf:li rdf:resource="http://identifiers.org/sbo/SBO:0000247"/>
                </rdf:Bag>
              </bqbiol:hasProperty>
            </rdf:Description>
          </rdf:RDF>
        </annotation>
      </species>
      <species metaid="M_alpp__91__p__93__" sboTerm="SBO:0000247" id="M_alpp__91__p__93__" name="Applipoprotein" compartment="p" hasOnlySubstanceUnits="false" boundaryCondition="false" constant="false" fbc:charge="0" fbc:chemicalFormula="X">
        <annotation xmlns:sbml="http://www.sbml.org/sbml/level3/version1/core">
          <rdf:RDF xmlns:rdf="http://www.w3.org/1999/02/22-rdf-syntax-ns#" xmlns:dcterms="http://purl.org/dc/terms/" xmlns:vCard="http://www.w3.org/2001/vcard-rdf/3.0#" xmlns:vCard4="http://www.w3.org/2006/vcard/ns#" xmlns:bqbiol="http://biomodels.net/biology-qualifiers/" xmlns:bqmodel="http://biomodels.net/model-qualifiers/">
            <rdf:Description rdf:about="#M_alpp__91__p__93__">
              <bqbiol:is>
                <rdf:Bag>
                  <rdf:li rdf:resource="http://identifiers.org/bigg.metabolite/alpp"/>
                  <rdf:li rdf:resource="http://identifiers.org/metanetx.chemical/MNXM92124"/>
                  <rdf:li rdf:resource="http://identifiers.org/seed.compound/cpd15395"/>
                </rdf:Bag>
              </bqbiol:is>
              <bqbiol:hasProperty>
                <rdf:Bag>
                  <rdf:li rdf:resource="http://identifiers.org/sbo/SBO:0000247"/>
                </rdf:Bag>
              </bqbiol:hasProperty>
            </rdf:Description>
          </rdf:RDF>
        </annotation>
      </species>
      <species metaid="M_lpp__91__p__93__" sboTerm="SBO:0000247" id="M_lpp__91__p__93__" name="Lipoprotein" compartment="p" hasOnlySubstanceUnits="false" boundaryCondition="false" constant="false" fbc:charge="0" fbc:chemicalFormula="XC16H30O1">
        <annotation xmlns:sbml="http://www.sbml.org/sbml/level3/version1/core">
          <rdf:RDF xmlns:rdf="http://www.w3.org/1999/02/22-rdf-syntax-ns#" xmlns:dcterms="http://purl.org/dc/terms/" xmlns:vCard="http://www.w3.org/2001/vcard-rdf/3.0#" xmlns:vCard4="http://www.w3.org/2006/vcard/ns#" xmlns:bqbiol="http://biomodels.net/biology-qualifiers/" xmlns:bqmodel="http://biomodels.net/model-qualifiers/">
            <rdf:Description rdf:about="#M_lpp__91__p__93__">
              <bqbiol:is>
                <rdf:Bag>
                  <rdf:li rdf:resource="http://identifiers.org/bigg.metabolite/lpp"/>
                  <rdf:li rdf:resource="http://identifiers.org/chebi/CHEBI:6495"/>
                  <rdf:li rdf:resource="http://identifiers.org/kegg.compound/C01834"/>
                  <rdf:li rdf:resource="http://identifiers.org/metanetx.chemical/MNXM7493"/>
                  <rdf:li rdf:resource="http://identifiers.org/seed.compound/cpd11959"/>
                </rdf:Bag>
              </bqbiol:is>
              <bqbiol:hasProperty>
                <rdf:Bag>
                  <rdf:li rdf:resource="http://identifiers.org/sbo/SBO:0000247"/>
                </rdf:Bag>
              </bqbiol:hasProperty>
            </rdf:Description>
          </rdf:RDF>
        </annotation>
      </species>
      <species metaid="M_5mtr__91__p__93__" sboTerm="SBO:0000247" id="M_5mtr__91__p__93__" name="5-Methylthio-D-ribose" compartment="p" hasOnlySubstanceUnits="false" boundaryCondition="false" constant="false" fbc:charge="0" fbc:chemicalFormula="C6H12O4S">
        <annotation xmlns:sbml="http://www.sbml.org/sbml/level3/version1/core">
          <rdf:RDF xmlns:rdf="http://www.w3.org/1999/02/22-rdf-syntax-ns#" xmlns:dcterms="http://purl.org/dc/terms/" xmlns:vCard="http://www.w3.org/2001/vcard-rdf/3.0#" xmlns:vCard4="http://www.w3.org/2006/vcard/ns#" xmlns:bqbiol="http://biomodels.net/biology-qualifiers/" xmlns:bqmodel="http://biomodels.net/model-qualifiers/">
            <rdf:Description rdf:about="#M_5mtr__91__p__93__">
              <bqbiol:is>
                <rdf:Bag>
                  <rdf:li rdf:resource="http://identifiers.org/inchi_key/ACWASDPGAVYCNI-JKUQZMGJSA-N"/>
                  <rdf:li rdf:resource="http://identifiers.org/sabiork/1638"/>
                  <rdf:li rdf:resource="http://identifiers.org/bigg.metabolite/5mtr"/>
                  <rdf:li rdf:resource="http://identifiers.org/biocyc/META:CPD-560"/>
                  <rdf:li rdf:resource="http://identifiers.org/chebi/CHEBI:16895"/>
                  <rdf:li rdf:resource="http://identifiers.org/chebi/CHEBI:2101"/>
                  <rdf:li rdf:resource="http://identifiers.org/chebi/CHEBI:78440"/>
                  <rdf:li rdf:resource="http://identifiers.org/chebi/CHEBI:22007"/>
                  <rdf:li rdf:resource="http://identifiers.org/chebi/CHEBI:57941"/>
                  <rdf:li rdf:resource="http://identifiers.org/chebi/CHEBI:12148"/>
                  <rdf:li rdf:resource="http://identifiers.org/kegg.compound/C03089"/>
                  <rdf:li rdf:resource="http://identifiers.org/metanetx.chemical/MNXM1592"/>
                  <rdf:li rdf:resource="http://identifiers.org/seed.compound/cpd01981"/>
                </rdf:Bag>
              </bqbiol:is>
              <bqbiol:hasProperty>
                <rdf:Bag>
                  <rdf:li rdf:resource="http://identifiers.org/sbo/SBO:0000247"/>
                </rdf:Bag>
              </bqbiol:hasProperty>
            </rdf:Description>
          </rdf:RDF>
        </annotation>
      </species>
      <species metaid="M_1agpe181__91__p__93__" sboTerm="SBO:0000247" id="M_1agpe181__91__p__93__" name="1-Acyl-sn-glycero-3-phosphoethanolamine (n-C18:1)" compartment="p" hasOnlySubstanceUnits="false" boundaryCondition="false" constant="false" fbc:charge="0" fbc:chemicalFormula="C23H46NO7P1">
        <annotation xmlns:sbml="http://www.sbml.org/sbml/level3/version1/core">
          <rdf:RDF xmlns:rdf="http://www.w3.org/1999/02/22-rdf-syntax-ns#" xmlns:dcterms="http://purl.org/dc/terms/" xmlns:vCard="http://www.w3.org/2001/vcard-rdf/3.0#" xmlns:vCard4="http://www.w3.org/2006/vcard/ns#" xmlns:bqbiol="http://biomodels.net/biology-qualifiers/" xmlns:bqmodel="http://biomodels.net/model-qualifiers/">
            <rdf:Description rdf:about="#M_1agpe181__91__p__93__">
              <bqbiol:is>
                <rdf:Bag>
                  <rdf:li rdf:resource="http://identifiers.org/bigg.metabolite/1agpe181"/>
                  <rdf:li rdf:resource="http://identifiers.org/metanetx.chemical/MNXM9584"/>
                </rdf:Bag>
              </bqbiol:is>
              <bqbiol:hasProperty>
                <rdf:Bag>
                  <rdf:li rdf:resource="http://identifiers.org/sbo/SBO:0000247"/>
                </rdf:Bag>
              </bqbiol:hasProperty>
            </rdf:Description>
          </rdf:RDF>
        </annotation>
      </species>
      <species metaid="M_sf__91__c__93__" sboTerm="SBO:0000247" id="M_sf__91__c__93__" name="6-deoxy-6-sulphofructose" compartment="c" hasOnlySubstanceUnits="false" boundaryCondition="false" constant="false" fbc:charge="-1" fbc:chemicalFormula="C6H11O8S">
        <annotation xmlns:sbml="http://www.sbml.org/sbml/level3/version1/core">
          <rdf:RDF xmlns:rdf="http://www.w3.org/1999/02/22-rdf-syntax-ns#" xmlns:dcterms="http://purl.org/dc/terms/" xmlns:vCard="http://www.w3.org/2001/vcard-rdf/3.0#" xmlns:vCard4="http://www.w3.org/2006/vcard/ns#" xmlns:bqbiol="http://biomodels.net/biology-qualifiers/" xmlns:bqmodel="http://biomodels.net/model-qualifiers/">
            <rdf:Description rdf:about="#M_sf__91__c__93__">
              <bqbiol:is>
                <rdf:Bag>
                  <rdf:li rdf:resource="http://identifiers.org/bigg.metabolite/sf"/>
                </rdf:Bag>
              </bqbiol:is>
              <bqbiol:hasProperty>
                <rdf:Bag>
                  <rdf:li rdf:resource="http://identifiers.org/sbo/SBO:0000247"/>
                </rdf:Bag>
              </bqbiol:hasProperty>
            </rdf:Description>
          </rdf:RDF>
        </annotation>
      </species>
      <species metaid="M_fuc__L__91__c__93__" sboTerm="SBO:0000247" id="M_fuc__L__91__c__93__" name="L-Fucose" compartment="c" hasOnlySubstanceUnits="false" boundaryCondition="false" constant="false" fbc:charge="0" fbc:chemicalFormula="C6H12O5">
        <annotation xmlns:sbml="http://www.sbml.org/sbml/level3/version1/core">
          <rdf:RDF xmlns:rdf="http://www.w3.org/1999/02/22-rdf-syntax-ns#" xmlns:dcterms="http://purl.org/dc/terms/" xmlns:vCard="http://www.w3.org/2001/vcard-rdf/3.0#" xmlns:vCard4="http://www.w3.org/2006/vcard/ns#" xmlns:bqbiol="http://biomodels.net/biology-qualifiers/" xmlns:bqmodel="http://biomodels.net/model-qualifiers/">
            <rdf:Description rdf:about="#M_fuc__L__91__c__93__">
              <bqbiol:is>
                <rdf:Bag>
                  <rdf:li rdf:resource="http://identifiers.org/inchi_key/PNNNRSAQSRJVSB-KCDKBNATSA-N"/>
                  <rdf:li rdf:resource="http://identifiers.org/reactome.compound/6784249"/>
                  <rdf:li rdf:resource="http://identifiers.org/bigg.metabolite/fuc__L"/>
                  <rdf:li rdf:resource="http://identifiers.org/biocyc/META:CPD-15619"/>
                  <rdf:li rdf:resource="http://identifiers.org/biocyc/META:L-fucoses"/>
                  <rdf:li rdf:resource="http://identifiers.org/chebi/CHEBI:48204"/>
                  <rdf:li rdf:resource="http://identifiers.org/hmdb/HMDB62489"/>
                  <rdf:li rdf:resource="http://identifiers.org/metanetx.chemical/MNXM40586"/>
                </rdf:Bag>
              </bqbiol:is>
              <bqbiol:hasProperty>
                <rdf:Bag>
                  <rdf:li rdf:resource="http://identifiers.org/sbo/SBO:0000247"/>
                </rdf:Bag>
              </bqbiol:hasProperty>
            </rdf:Description>
          </rdf:RDF>
        </annotation>
      </species>
      <species metaid="M_ghb__91__c__93__" sboTerm="SBO:0000247" id="M_ghb__91__c__93__" name="Gamma-hydroxybutyrate" compartment="c" hasOnlySubstanceUnits="false" boundaryCondition="false" constant="false" fbc:charge="-1" fbc:chemicalFormula="C4H7O3">
        <annotation xmlns:sbml="http://www.sbml.org/sbml/level3/version1/core">
          <rdf:RDF xmlns:rdf="http://www.w3.org/1999/02/22-rdf-syntax-ns#" xmlns:dcterms="http://purl.org/dc/terms/" xmlns:vCard="http://www.w3.org/2001/vcard-rdf/3.0#" xmlns:vCard4="http://www.w3.org/2006/vcard/ns#" xmlns:bqbiol="http://biomodels.net/biology-qualifiers/" xmlns:bqmodel="http://biomodels.net/model-qualifiers/">
            <rdf:Description rdf:about="#M_ghb__91__c__93__">
              <bqbiol:is>
                <rdf:Bag>
                  <rdf:li rdf:resource="http://identifiers.org/inchi_key/SJZRECIVHVDYJC-UHFFFAOYSA-M"/>
                  <rdf:li rdf:resource="http://identifiers.org/reactome.compound/880041"/>
                  <rdf:li rdf:resource="http://identifiers.org/sabiork/2203"/>
                  <rdf:li rdf:resource="http://identifiers.org/bigg.metabolite/ghb"/>
                  <rdf:li rdf:resource="http://identifiers.org/biocyc/META:4-HYDROXY-BUTYRATE"/>
                  <rdf:li rdf:resource="http://identifiers.org/chebi/CHEBI:12006"/>
                  <rdf:li rdf:resource="http://identifiers.org/chebi/CHEBI:1860"/>
                  <rdf:li rdf:resource="http://identifiers.org/chebi/CHEBI:30830"/>
                  <rdf:li rdf:resource="http://identifiers.org/chebi/CHEBI:20402"/>
                  <rdf:li rdf:resource="http://identifiers.org/chebi/CHEBI:386065"/>
                  <rdf:li rdf:resource="http://identifiers.org/chebi/CHEBI:16724"/>
                  <rdf:li rdf:resource="http://identifiers.org/chebi/CHEBI:20401"/>
                  <rdf:li rdf:resource="http://identifiers.org/envipath/32de3cf4-e3e6-4168-956e-32fa5ddb0ce1/compound/a41e6b76-b462-49d4-ae42-391ef00bf98c"/>
                  <rdf:li rdf:resource="http://identifiers.org/hmdb/HMDB15507"/>
                  <rdf:li rdf:resource="http://identifiers.org/hmdb/HMDB00710"/>
                  <rdf:li rdf:resource="http://identifiers.org/kegg.compound/C00989"/>
                  <rdf:li rdf:resource="http://identifiers.org/kegg.compound/C01991"/>
                  <rdf:li rdf:resource="http://identifiers.org/lipidmaps/LMFA01050006"/>
                  <rdf:li rdf:resource="http://identifiers.org/metanetx.chemical/MNXM514"/>
                  <rdf:li rdf:resource="http://identifiers.org/seed.compound/cpd11988"/>
                  <rdf:li rdf:resource="http://identifiers.org/seed.compound/cpd00728"/>
                </rdf:Bag>
              </bqbiol:is>
              <bqbiol:hasProperty>
                <rdf:Bag>
                  <rdf:li rdf:resource="http://identifiers.org/sbo/SBO:0000247"/>
                </rdf:Bag>
              </bqbiol:hasProperty>
            </rdf:Description>
          </rdf:RDF>
        </annotation>
      </species>
      <species metaid="M_4abutn__91__c__93__" sboTerm="SBO:0000247" id="M_4abutn__91__c__93__" name="4-Aminobutanal" compartment="c" hasOnlySubstanceUnits="false" boundaryCondition="false" constant="false" fbc:charge="1" fbc:chemicalFormula="C4H10NO">
        <annotation xmlns:sbml="http://www.sbml.org/sbml/level3/version1/core">
          <rdf:RDF xmlns:rdf="http://www.w3.org/1999/02/22-rdf-syntax-ns#" xmlns:dcterms="http://purl.org/dc/terms/" xmlns:vCard="http://www.w3.org/2001/vcard-rdf/3.0#" xmlns:vCard4="http://www.w3.org/2006/vcard/ns#" xmlns:bqbiol="http://biomodels.net/biology-qualifiers/" xmlns:bqmodel="http://biomodels.net/model-qualifiers/">
            <rdf:Description rdf:about="#M_4abutn__91__c__93__">
              <bqbiol:is>
                <rdf:Bag>
                  <rdf:li rdf:resource="http://identifiers.org/inchi_key/DZQLQEYLEYWJIB-UHFFFAOYSA-O"/>
                  <rdf:li rdf:resource="http://identifiers.org/sabiork/2092"/>
                  <rdf:li rdf:resource="http://identifiers.org/bigg.metabolite/4abutn"/>
                  <rdf:li rdf:resource="http://identifiers.org/biocyc/META:4-AMINO-BUTYRALDEHYDE"/>
                  <rdf:li rdf:resource="http://identifiers.org/chebi/CHEBI:11960"/>
                  <rdf:li rdf:resource="http://identifiers.org/chebi/CHEBI:20316"/>
                  <rdf:li rdf:resource="http://identifiers.org/chebi/CHEBI:58264"/>
                  <rdf:li rdf:resource="http://identifiers.org/chebi/CHEBI:17769"/>
                  <rdf:li rdf:resource="http://identifiers.org/chebi/CHEBI:1785"/>
                  <rdf:li rdf:resource="http://identifiers.org/hmdb/HMDB60247"/>
                  <rdf:li rdf:resource="http://identifiers.org/hmdb/HMDB01080"/>
                  <rdf:li rdf:resource="http://identifiers.org/kegg.compound/C00555"/>
                  <rdf:li rdf:resource="http://identifiers.org/metanetx.chemical/MNXM422"/>
                  <rdf:li rdf:resource="http://identifiers.org/seed.compound/cpd00434"/>
                  <rdf:li rdf:resource="http://identifiers.org/seed.compound/cpd12219"/>
                </rdf:Bag>
              </bqbiol:is>
              <bqbiol:hasProperty>
                <rdf:Bag>
                  <rdf:li rdf:resource="http://identifiers.org/sbo/SBO:0000247"/>
                </rdf:Bag>
              </bqbiol:hasProperty>
            </rdf:Description>
          </rdf:RDF>
        </annotation>
      </species>
      <species metaid="M_accoa__91__c__93__" sboTerm="SBO:0000247" id="M_accoa__91__c__93__" name="Acetyl-CoA" compartment="c" hasOnlySubstanceUnits="false" boundaryCondition="false" constant="false" fbc:charge="-4" fbc:chemicalFormula="C23H34N7O17P3S">
        <notes>
          <body xmlns="http://www.w3.org/1999/xhtml">
            <p>SLMID:000000297</p>
          </body>
        </notes>
        <annotation xmlns:sbml="http://www.sbml.org/sbml/level3/version1/core">
          <rdf:RDF xmlns:rdf="http://www.w3.org/1999/02/22-rdf-syntax-ns#" xmlns:dcterms="http://purl.org/dc/terms/" xmlns:vCard="http://www.w3.org/2001/vcard-rdf/3.0#" xmlns:vCard4="http://www.w3.org/2006/vcard/ns#" xmlns:bqbiol="http://biomodels.net/biology-qualifiers/" xmlns:bqmodel="http://biomodels.net/model-qualifiers/">
            <rdf:Description rdf:about="#M_accoa__91__c__93__">
              <bqbiol:is>
                <rdf:Bag>
                  <rdf:li rdf:resource="http://identifiers.org/inchi_key/ZSLZBFCDCINBPY-ZSJPKINUSA-J"/>
                  <rdf:li rdf:resource="http://identifiers.org/reactome.compound/727753"/>
                  <rdf:li rdf:resource="http://identifiers.org/reactome.compound/ 76183"/>
                  <rdf:li rdf:resource="http://identifiers.org/reactome.compound/ 113560"/>
                  <rdf:li rdf:resource="http://identifiers.org/reactome.compound/ 353123"/>
                  <rdf:li rdf:resource="http://identifiers.org/reactome.compound/ 113559"/>
                  <rdf:li rdf:resource="http://identifiers.org/sabiork/1276"/>
                  <rdf:li rdf:resource="http://identifiers.org/bigg.metabolite/accoa"/>
                  <rdf:li rdf:resource="http://identifiers.org/biocyc/META:ACETYL-COA"/>
                  <rdf:li rdf:resource="http://identifiers.org/chebi/CHEBI:57288"/>
                  <rdf:li rdf:resource="http://identifiers.org/chebi/CHEBI:22192"/>
                  <rdf:li rdf:resource="http://identifiers.org/chebi/CHEBI:15351"/>
                  <rdf:li rdf:resource="http://identifiers.org/chebi/CHEBI:13712"/>
                  <rdf:li rdf:resource="http://identifiers.org/chebi/CHEBI:2408"/>
                  <rdf:li rdf:resource="http://identifiers.org/chebi/CHEBI:40470"/>
                  <rdf:li rdf:resource="http://identifiers.org/envipath/32de3cf4-e3e6-4168-956e-32fa5ddb0ce1/compound/57bd5e24-9d14-4b91-bc60-64c8ea6c2d11"/>
                  <rdf:li rdf:resource="http://identifiers.org/hmdb/HMDB01206"/>
                  <rdf:li rdf:resource="http://identifiers.org/kegg.compound/C00024"/>
                  <rdf:li rdf:resource="http://identifiers.org/lipidmaps/LMFA07050029"/>
                  <rdf:li rdf:resource="http://identifiers.org/lipidmaps/LMFA07050281"/>
                  <rdf:li rdf:resource="http://identifiers.org/metanetx.chemical/MNXM21"/>
                  <rdf:li rdf:resource="http://identifiers.org/seed.compound/cpd00022"/>
                </rdf:Bag>
              </bqbiol:is>
              <bqbiol:hasProperty>
                <rdf:Bag>
                  <rdf:li rdf:resource="http://identifiers.org/sbo/SBO:0000247"/>
                </rdf:Bag>
              </bqbiol:hasProperty>
            </rdf:Description>
          </rdf:RDF>
        </annotation>
      </species>
      <species metaid="M_arg__L__91__c__93__" sboTerm="SBO:0000247" id="M_arg__L__91__c__93__" name="L-Arginine" compartment="c" hasOnlySubstanceUnits="false" boundaryCondition="false" constant="false" fbc:charge="1" fbc:chemicalFormula="C6H15N4O2">
        <annotation xmlns:sbml="http://www.sbml.org/sbml/level3/version1/core">
          <rdf:RDF xmlns:rdf="http://www.w3.org/1999/02/22-rdf-syntax-ns#" xmlns:dcterms="http://purl.org/dc/terms/" xmlns:vCard="http://www.w3.org/2001/vcard-rdf/3.0#" xmlns:vCard4="http://www.w3.org/2006/vcard/ns#" xmlns:bqbiol="http://biomodels.net/biology-qualifiers/" xmlns:bqmodel="http://biomodels.net/model-qualifiers/">
            <rdf:Description rdf:about="#M_arg__L__91__c__93__">
              <bqbiol:is>
                <rdf:Bag>
                  <rdf:li rdf:resource="http://identifiers.org/inchi_key/ODKSFYDXXFIFQN-BYPYZUCNSA-O"/>
                  <rdf:li rdf:resource="http://identifiers.org/kegg.drug/D02982"/>
                  <rdf:li rdf:resource="http://identifiers.org/reactome.compound/351977"/>
                  <rdf:li rdf:resource="http://identifiers.org/reactome.compound/ 29468"/>
                  <rdf:li rdf:resource="http://identifiers.org/reactome.compound/ 374064"/>
                  <rdf:li rdf:resource="http://identifiers.org/reactome.compound/ 113530"/>
                  <rdf:li rdf:resource="http://identifiers.org/sabiork/2410"/>
                  <rdf:li rdf:resource="http://identifiers.org/sabiork/ 23080"/>
                  <rdf:li rdf:resource="http://identifiers.org/sabiork/ 80"/>
                  <rdf:li rdf:resource="http://identifiers.org/bigg.metabolite/arg__L"/>
                  <rdf:li rdf:resource="http://identifiers.org/biocyc/META:ARG"/>
                  <rdf:li rdf:resource="http://identifiers.org/chebi/CHEBI:32683"/>
                  <rdf:li rdf:resource="http://identifiers.org/chebi/CHEBI:22616"/>
                  <rdf:li rdf:resource="http://identifiers.org/chebi/CHEBI:2643"/>
                  <rdf:li rdf:resource="http://identifiers.org/chebi/CHEBI:32681"/>
                  <rdf:li rdf:resource="http://identifiers.org/chebi/CHEBI:13077"/>
                  <rdf:li rdf:resource="http://identifiers.org/chebi/CHEBI:32682"/>
                  <rdf:li rdf:resource="http://identifiers.org/chebi/CHEBI:16467"/>
                  <rdf:li rdf:resource="http://identifiers.org/chebi/CHEBI:21235"/>
                  <rdf:li rdf:resource="http://identifiers.org/chebi/CHEBI:42927"/>
                  <rdf:li rdf:resource="http://identifiers.org/chebi/CHEBI:6185"/>
                  <rdf:li rdf:resource="http://identifiers.org/chebi/CHEBI:32696"/>
                  <rdf:li rdf:resource="http://identifiers.org/chebi/CHEBI:32695"/>
                  <rdf:li rdf:resource="http://identifiers.org/chebi/CHEBI:29016"/>
                  <rdf:li rdf:resource="http://identifiers.org/chebi/CHEBI:32697"/>
                  <rdf:li rdf:resource="http://identifiers.org/chebi/CHEBI:133495"/>
                  <rdf:li rdf:resource="http://identifiers.org/hmdb/HMDB62762"/>
                  <rdf:li rdf:resource="http://identifiers.org/hmdb/HMDB00517"/>
                  <rdf:li rdf:resource="http://identifiers.org/kegg.compound/C02385"/>
                  <rdf:li rdf:resource="http://identifiers.org/kegg.compound/C00062"/>
                  <rdf:li rdf:resource="http://identifiers.org/metanetx.chemical/MNXM70"/>
                  <rdf:li rdf:resource="http://identifiers.org/seed.compound/cpd00051"/>
                  <rdf:li rdf:resource="http://identifiers.org/seed.compound/cpd19021"/>
                </rdf:Bag>
              </bqbiol:is>
              <bqbiol:hasProperty>
                <rdf:Bag>
                  <rdf:li rdf:resource="http://identifiers.org/sbo/SBO:0000247"/>
                </rdf:Bag>
              </bqbiol:hasProperty>
            </rdf:Description>
          </rdf:RDF>
        </annotation>
      </species>
      <species metaid="M_LalaLglu__91__p__93__" sboTerm="SBO:0000247" id="M_LalaLglu__91__p__93__" name="L-alanine-L-glutamate" compartment="p" hasOnlySubstanceUnits="false" boundaryCondition="false" constant="false" fbc:charge="-1" fbc:chemicalFormula="C8H13N2O5">
        <annotation xmlns:sbml="http://www.sbml.org/sbml/level3/version1/core">
          <rdf:RDF xmlns:rdf="http://www.w3.org/1999/02/22-rdf-syntax-ns#" xmlns:dcterms="http://purl.org/dc/terms/" xmlns:vCard="http://www.w3.org/2001/vcard-rdf/3.0#" xmlns:vCard4="http://www.w3.org/2006/vcard/ns#" xmlns:bqbiol="http://biomodels.net/biology-qualifiers/" xmlns:bqmodel="http://biomodels.net/model-qualifiers/">
            <rdf:Description rdf:about="#M_LalaLglu__91__p__93__">
              <bqbiol:is>
                <rdf:Bag>
                  <rdf:li rdf:resource="http://identifiers.org/inchi_key/VYZAGTDAHUIRQA-WHFBIAKZSA-M"/>
                  <rdf:li rdf:resource="http://identifiers.org/sabiork/22899"/>
                  <rdf:li rdf:resource="http://identifiers.org/bigg.metabolite/LalaLglu"/>
                  <rdf:li rdf:resource="http://identifiers.org/biocyc/META:CPD0-1445"/>
                  <rdf:li rdf:resource="http://identifiers.org/chebi/CHEBI:61396"/>
                  <rdf:li rdf:resource="http://identifiers.org/chebi/CHEBI:61565"/>
                  <rdf:li rdf:resource="http://identifiers.org/kegg.compound/C20958"/>
                  <rdf:li rdf:resource="http://identifiers.org/metanetx.chemical/MNXM4026"/>
                  <rdf:li rdf:resource="http://identifiers.org/seed.compound/cpd15388"/>
                </rdf:Bag>
              </bqbiol:is>
              <bqbiol:hasProperty>
                <rdf:Bag>
                  <rdf:li rdf:resource="http://identifiers.org/sbo/SBO:0000247"/>
                </rdf:Bag>
              </bqbiol:hasProperty>
            </rdf:Description>
          </rdf:RDF>
        </annotation>
      </species>
      <species metaid="M_26dap_LL__91__c__93__" sboTerm="SBO:0000247" id="M_26dap_LL__91__c__93__" name="LL-2,6-Diaminoheptanedioate" compartment="c" hasOnlySubstanceUnits="false" boundaryCondition="false" constant="false" fbc:charge="0" fbc:chemicalFormula="C7H14N2O4">
        <annotation xmlns:sbml="http://www.sbml.org/sbml/level3/version1/core">
          <rdf:RDF xmlns:rdf="http://www.w3.org/1999/02/22-rdf-syntax-ns#" xmlns:dcterms="http://purl.org/dc/terms/" xmlns:vCard="http://www.w3.org/2001/vcard-rdf/3.0#" xmlns:vCard4="http://www.w3.org/2006/vcard/ns#" xmlns:bqbiol="http://biomodels.net/biology-qualifiers/" xmlns:bqmodel="http://biomodels.net/model-qualifiers/">
            <rdf:Description rdf:about="#M_26dap_LL__91__c__93__">
              <bqbiol:is>
                <rdf:Bag>
                  <rdf:li rdf:resource="http://identifiers.org/inchi_key/GMKMEZVLHJARHF-WHFBIAKZSA-N"/>
                  <rdf:li rdf:resource="http://identifiers.org/sabiork/5171"/>
                  <rdf:li rdf:resource="http://identifiers.org/bigg.metabolite/26dap_LL"/>
                  <rdf:li rdf:resource="http://identifiers.org/biocyc/META:LL-DIAMINOPIMELATE"/>
                  <rdf:li rdf:resource="http://identifiers.org/chebi/CHEBI:21428"/>
                  <rdf:li rdf:resource="http://identifiers.org/chebi/CHEBI:6341"/>
                  <rdf:li rdf:resource="http://identifiers.org/chebi/CHEBI:21429"/>
                  <rdf:li rdf:resource="http://identifiers.org/chebi/CHEBI:16026"/>
                  <rdf:li rdf:resource="http://identifiers.org/chebi/CHEBI:57609"/>
                  <rdf:li rdf:resource="http://identifiers.org/chebi/CHEBI:13192"/>
                  <rdf:li rdf:resource="http://identifiers.org/chebi/CHEBI:47031"/>
                  <rdf:li rdf:resource="http://identifiers.org/hmdb/HMDB01370"/>
                  <rdf:li rdf:resource="http://identifiers.org/kegg.compound/C00666"/>
                  <rdf:li rdf:resource="http://identifiers.org/lipidmaps/LMFA01170102"/>
                  <rdf:li rdf:resource="http://identifiers.org/metanetx.chemical/MNXM644"/>
                  <rdf:li rdf:resource="http://identifiers.org/seed.compound/cpd00504"/>
                </rdf:Bag>
              </bqbiol:is>
              <bqbiol:hasProperty>
                <rdf:Bag>
                  <rdf:li rdf:resource="http://identifiers.org/sbo/SBO:0000247"/>
                </rdf:Bag>
              </bqbiol:hasProperty>
            </rdf:Description>
          </rdf:RDF>
        </annotation>
      </species>
      <species metaid="M_tma__91__e__93__" sboTerm="SBO:0000247" id="M_tma__91__e__93__" name="Trimethylamine" compartment="e" hasOnlySubstanceUnits="false" boundaryCondition="false" constant="false" fbc:charge="1" fbc:chemicalFormula="C3H10N">
        <annotation xmlns:sbml="http://www.sbml.org/sbml/level3/version1/core">
          <rdf:RDF xmlns:rdf="http://www.w3.org/1999/02/22-rdf-syntax-ns#" xmlns:dcterms="http://purl.org/dc/terms/" xmlns:vCard="http://www.w3.org/2001/vcard-rdf/3.0#" xmlns:vCard4="http://www.w3.org/2006/vcard/ns#" xmlns:bqbiol="http://biomodels.net/biology-qualifiers/" xmlns:bqmodel="http://biomodels.net/model-qualifiers/">
            <rdf:Description rdf:about="#M_tma__91__e__93__">
              <bqbiol:is>
                <rdf:Bag>
                  <rdf:li rdf:resource="http://identifiers.org/inchi_key/GETQZCLCWQTVFV-UHFFFAOYSA-O"/>
                  <rdf:li rdf:resource="http://identifiers.org/reactome.compound/30373"/>
                  <rdf:li rdf:resource="http://identifiers.org/sabiork/2096"/>
                  <rdf:li rdf:resource="http://identifiers.org/bigg.metabolite/tma"/>
                  <rdf:li rdf:resource="http://identifiers.org/biocyc/META:TRIMETHYLAMINE"/>
                  <rdf:li rdf:resource="http://identifiers.org/chebi/CHEBI:9732"/>
                  <rdf:li rdf:resource="http://identifiers.org/chebi/CHEBI:18139"/>
                  <rdf:li rdf:resource="http://identifiers.org/chebi/CHEBI:15261"/>
                  <rdf:li rdf:resource="http://identifiers.org/chebi/CHEBI:58389"/>
                  <rdf:li rdf:resource="http://identifiers.org/chebi/CHEBI:27127"/>
                  <rdf:li rdf:resource="http://identifiers.org/chebi/CHEBI:27125"/>
                  <rdf:li rdf:resource="http://identifiers.org/envipath/32de3cf4-e3e6-4168-956e-32fa5ddb0ce1/compound/3311ee4e-2800-486b-9556-983f5d367c23"/>
                  <rdf:li rdf:resource="http://identifiers.org/hmdb/HMDB00906"/>
                  <rdf:li rdf:resource="http://identifiers.org/kegg.compound/C00565"/>
                  <rdf:li rdf:resource="http://identifiers.org/metanetx.chemical/MNXM352"/>
                  <rdf:li rdf:resource="http://identifiers.org/seed.compound/cpd00441"/>
                </rdf:Bag>
              </bqbiol:is>
              <bqbiol:hasProperty>
                <rdf:Bag>
                  <rdf:li rdf:resource="http://identifiers.org/sbo/SBO:0000247"/>
                </rdf:Bag>
              </bqbiol:hasProperty>
            </rdf:Description>
          </rdf:RDF>
        </annotation>
      </species>
      <species metaid="M_mdhdhf__91__c__93__" sboTerm="SBO:0000247" id="M_mdhdhf__91__c__93__" name="(2R,4S)-2-methyl-2,4-dihydroxydihydrofuran-3-one" compartment="c" hasOnlySubstanceUnits="false" boundaryCondition="false" constant="false" fbc:charge="0" fbc:chemicalFormula="C5H8O4">
        <annotation xmlns:sbml="http://www.sbml.org/sbml/level3/version1/core">
          <rdf:RDF xmlns:rdf="http://www.w3.org/1999/02/22-rdf-syntax-ns#" xmlns:dcterms="http://purl.org/dc/terms/" xmlns:vCard="http://www.w3.org/2001/vcard-rdf/3.0#" xmlns:vCard4="http://www.w3.org/2006/vcard/ns#" xmlns:bqbiol="http://biomodels.net/biology-qualifiers/" xmlns:bqmodel="http://biomodels.net/model-qualifiers/">
            <rdf:Description rdf:about="#M_mdhdhf__91__c__93__">
              <bqbiol:is>
                <rdf:Bag>
                  <rdf:li rdf:resource="http://identifiers.org/inchi_key/CCVJVKWZZMMBHB-WVZVXSGGSA-N"/>
                  <rdf:li rdf:resource="http://identifiers.org/bigg.metabolite/mdhdhf"/>
                  <rdf:li rdf:resource="http://identifiers.org/biocyc/META:CPD-10773"/>
                  <rdf:li rdf:resource="http://identifiers.org/chebi/CHEBI:71316"/>
                  <rdf:li rdf:resource="http://identifiers.org/metanetx.chemical/MNXM9407"/>
                  <rdf:li rdf:resource="http://identifiers.org/seed.compound/cpd22811"/>
                </rdf:Bag>
              </bqbiol:is>
              <bqbiol:hasProperty>
                <rdf:Bag>
                  <rdf:li rdf:resource="http://identifiers.org/sbo/SBO:0000247"/>
                </rdf:Bag>
              </bqbiol:hasProperty>
            </rdf:Description>
          </rdf:RDF>
        </annotation>
      </species>
      <species metaid="M_occoa__91__c__93__" sboTerm="SBO:0000247" id="M_occoa__91__c__93__" name="Octanoyl-CoA (n-C8:0CoA)" compartment="c" hasOnlySubstanceUnits="false" boundaryCondition="false" constant="false" fbc:charge="-4" fbc:chemicalFormula="C29H46N7O17P3S">
        <notes>
          <body xmlns="http://www.w3.org/1999/xhtml">
            <p>SLMID:000000707</p>
          </body>
        </notes>
        <annotation xmlns:sbml="http://www.sbml.org/sbml/level3/version1/core">
          <rdf:RDF xmlns:rdf="http://www.w3.org/1999/02/22-rdf-syntax-ns#" xmlns:dcterms="http://purl.org/dc/terms/" xmlns:vCard="http://www.w3.org/2001/vcard-rdf/3.0#" xmlns:vCard4="http://www.w3.org/2006/vcard/ns#" xmlns:bqbiol="http://biomodels.net/biology-qualifiers/" xmlns:bqmodel="http://biomodels.net/model-qualifiers/">
            <rdf:Description rdf:about="#M_occoa__91__c__93__">
              <bqbiol:is>
                <rdf:Bag>
                  <rdf:li rdf:resource="http://identifiers.org/inchi_key/KQMZYOXOBSXMII-CECATXLMSA-J"/>
                  <rdf:li rdf:resource="http://identifiers.org/reactome.compound/390303"/>
                  <rdf:li rdf:resource="http://identifiers.org/reactome.compound/ 77337"/>
                  <rdf:li rdf:resource="http://identifiers.org/sabiork/2341"/>
                  <rdf:li rdf:resource="http://identifiers.org/bigg.metabolite/occoa"/>
                  <rdf:li rdf:resource="http://identifiers.org/biocyc/META:CPD-196"/>
                  <rdf:li rdf:resource="http://identifiers.org/chebi/CHEBI:41542"/>
                  <rdf:li rdf:resource="http://identifiers.org/chebi/CHEBI:25651"/>
                  <rdf:li rdf:resource="http://identifiers.org/chebi/CHEBI:7724"/>
                  <rdf:li rdf:resource="http://identifiers.org/chebi/CHEBI:14681"/>
                  <rdf:li rdf:resource="http://identifiers.org/chebi/CHEBI:15533"/>
                  <rdf:li rdf:resource="http://identifiers.org/chebi/CHEBI:57386"/>
                  <rdf:li rdf:resource="http://identifiers.org/envipath/32de3cf4-e3e6-4168-956e-32fa5ddb0ce1/compound/803b8f43-e64d-427d-a22e-a38aca2708eb"/>
                  <rdf:li rdf:resource="http://identifiers.org/hmdb/HMDB06257"/>
                  <rdf:li rdf:resource="http://identifiers.org/hmdb/HMDB01070"/>
                  <rdf:li rdf:resource="http://identifiers.org/kegg.compound/C01944"/>
                  <rdf:li rdf:resource="http://identifiers.org/lipidmaps/LMFA07050355"/>
                  <rdf:li rdf:resource="http://identifiers.org/metanetx.chemical/MNXM342"/>
                  <rdf:li rdf:resource="http://identifiers.org/seed.compound/cpd01335"/>
                </rdf:Bag>
              </bqbiol:is>
              <bqbiol:hasProperty>
                <rdf:Bag>
                  <rdf:li rdf:resource="http://identifiers.org/sbo/SBO:0000247"/>
                </rdf:Bag>
              </bqbiol:hasProperty>
            </rdf:Description>
          </rdf:RDF>
        </annotation>
      </species>
      <species metaid="M_moadamp__91__c__93__" sboTerm="SBO:0000247" id="M_moadamp__91__c__93__" name="MoaD Protein with bound AMP" compartment="c" hasOnlySubstanceUnits="false" boundaryCondition="false" constant="false" fbc:charge="-1" fbc:chemicalFormula="C11H12N5O8P1X">
        <annotation xmlns:sbml="http://www.sbml.org/sbml/level3/version1/core">
          <rdf:RDF xmlns:rdf="http://www.w3.org/1999/02/22-rdf-syntax-ns#" xmlns:dcterms="http://purl.org/dc/terms/" xmlns:vCard="http://www.w3.org/2001/vcard-rdf/3.0#" xmlns:vCard4="http://www.w3.org/2006/vcard/ns#" xmlns:bqbiol="http://biomodels.net/biology-qualifiers/" xmlns:bqmodel="http://biomodels.net/model-qualifiers/">
            <rdf:Description rdf:about="#M_moadamp__91__c__93__">
              <bqbiol:is>
                <rdf:Bag>
                  <rdf:li rdf:resource="http://identifiers.org/bigg.metabolite/moadamp"/>
                  <rdf:li rdf:resource="http://identifiers.org/metanetx.chemical/MNXM148352"/>
                </rdf:Bag>
              </bqbiol:is>
              <bqbiol:hasProperty>
                <rdf:Bag>
                  <rdf:li rdf:resource="http://identifiers.org/sbo/SBO:0000247"/>
                </rdf:Bag>
              </bqbiol:hasProperty>
            </rdf:Description>
          </rdf:RDF>
        </annotation>
      </species>
      <species metaid="M_lyx__L__91__e__93__" sboTerm="SBO:0000247" id="M_lyx__L__91__e__93__" name="L-Lyxose" compartment="e" hasOnlySubstanceUnits="false" boundaryCondition="false" constant="false" fbc:charge="0" fbc:chemicalFormula="C5H10O5">
        <annotation xmlns:sbml="http://www.sbml.org/sbml/level3/version1/core">
          <rdf:RDF xmlns:rdf="http://www.w3.org/1999/02/22-rdf-syntax-ns#" xmlns:dcterms="http://purl.org/dc/terms/" xmlns:vCard="http://www.w3.org/2001/vcard-rdf/3.0#" xmlns:vCard4="http://www.w3.org/2006/vcard/ns#" xmlns:bqbiol="http://biomodels.net/biology-qualifiers/" xmlns:bqmodel="http://biomodels.net/model-qualifiers/">
            <rdf:Description rdf:about="#M_lyx__L__91__e__93__">
              <bqbiol:is>
                <rdf:Bag>
                  <rdf:li rdf:resource="http://identifiers.org/inchi_key/SRBFZHDQGSBBOR-AEQNFAKKSA-N"/>
                  <rdf:li rdf:resource="http://identifiers.org/bigg.metabolite/lyx__L"/>
                  <rdf:li rdf:resource="http://identifiers.org/biocyc/META:CPD-15867"/>
                  <rdf:li rdf:resource="http://identifiers.org/chebi/CHEBI:62321"/>
                  <rdf:li rdf:resource="http://identifiers.org/kegg.compound/C01508"/>
                  <rdf:li rdf:resource="http://identifiers.org/metanetx.chemical/MNXM4641"/>
                  <rdf:li rdf:resource="http://identifiers.org/seed.compound/cpd01067"/>
                </rdf:Bag>
              </bqbiol:is>
              <bqbiol:hasProperty>
                <rdf:Bag>
                  <rdf:li rdf:resource="http://identifiers.org/sbo/SBO:0000247"/>
                </rdf:Bag>
              </bqbiol:hasProperty>
            </rdf:Description>
          </rdf:RDF>
        </annotation>
      </species>
      <species metaid="M_mththf__91__p__93__" sboTerm="SBO:0000247" id="M_mththf__91__p__93__" name="(2R,4S)-2-methyl-2,3,3,4-tetrahydroxytetrahydrofuran" compartment="p" hasOnlySubstanceUnits="false" boundaryCondition="false" constant="false" fbc:charge="0" fbc:chemicalFormula="C5H10O5">
        <annotation xmlns:sbml="http://www.sbml.org/sbml/level3/version1/core">
          <rdf:RDF xmlns:rdf="http://www.w3.org/1999/02/22-rdf-syntax-ns#" xmlns:dcterms="http://purl.org/dc/terms/" xmlns:vCard="http://www.w3.org/2001/vcard-rdf/3.0#" xmlns:vCard4="http://www.w3.org/2006/vcard/ns#" xmlns:bqbiol="http://biomodels.net/biology-qualifiers/" xmlns:bqmodel="http://biomodels.net/model-qualifiers/">
            <rdf:Description rdf:about="#M_mththf__91__p__93__">
              <bqbiol:is>
                <rdf:Bag>
                  <rdf:li rdf:resource="http://identifiers.org/inchi_key/BVIYGXUQVXBHQS-IUYQGCFVSA-N"/>
                  <rdf:li rdf:resource="http://identifiers.org/bigg.metabolite/mththf"/>
                  <rdf:li rdf:resource="http://identifiers.org/biocyc/META:CPD-10774"/>
                  <rdf:li rdf:resource="http://identifiers.org/chebi/CHEBI:44800"/>
                  <rdf:li rdf:resource="http://identifiers.org/kegg.compound/C21382"/>
                  <rdf:li rdf:resource="http://identifiers.org/metanetx.chemical/MNXM30887"/>
                </rdf:Bag>
              </bqbiol:is>
              <bqbiol:hasProperty>
                <rdf:Bag>
                  <rdf:li rdf:resource="http://identifiers.org/sbo/SBO:0000247"/>
                </rdf:Bag>
              </bqbiol:hasProperty>
            </rdf:Description>
          </rdf:RDF>
        </annotation>
      </species>
      <species metaid="M_gtp__91__e__93__" sboTerm="SBO:0000247" id="M_gtp__91__e__93__" name="GTP C10H12N5O14P3" compartment="e" hasOnlySubstanceUnits="false" boundaryCondition="false" constant="false" fbc:charge="-4" fbc:chemicalFormula="C10H12N5O14P3">
        <annotation xmlns:sbml="http://www.sbml.org/sbml/level3/version1/core">
          <rdf:RDF xmlns:rdf="http://www.w3.org/1999/02/22-rdf-syntax-ns#" xmlns:dcterms="http://purl.org/dc/terms/" xmlns:vCard="http://www.w3.org/2001/vcard-rdf/3.0#" xmlns:vCard4="http://www.w3.org/2006/vcard/ns#" xmlns:bqbiol="http://biomodels.net/biology-qualifiers/" xmlns:bqmodel="http://biomodels.net/model-qualifiers/">
            <rdf:Description rdf:about="#M_gtp__91__e__93__">
              <bqbiol:is>
                <rdf:Bag>
                  <rdf:li rdf:resource="http://identifiers.org/inchi_key/XKMLYUALXHKNFT-UUOKFMHZSA-J"/>
                  <rdf:li rdf:resource="http://identifiers.org/reactome.compound/113573"/>
                  <rdf:li rdf:resource="http://identifiers.org/reactome.compound/ 29438"/>
                  <rdf:li rdf:resource="http://identifiers.org/sabiork/1282"/>
                  <rdf:li rdf:resource="http://identifiers.org/bigg.metabolite/gtp"/>
                  <rdf:li rdf:resource="http://identifiers.org/biocyc/META:GTP"/>
                  <rdf:li rdf:resource="http://identifiers.org/chebi/CHEBI:37565"/>
                  <rdf:li rdf:resource="http://identifiers.org/chebi/CHEBI:15996"/>
                  <rdf:li rdf:resource="http://identifiers.org/chebi/CHEBI:13342"/>
                  <rdf:li rdf:resource="http://identifiers.org/chebi/CHEBI:57600"/>
                  <rdf:li rdf:resource="http://identifiers.org/chebi/CHEBI:5234"/>
                  <rdf:li rdf:resource="http://identifiers.org/chebi/CHEBI:42934"/>
                  <rdf:li rdf:resource="http://identifiers.org/chebi/CHEBI:24451"/>
                  <rdf:li rdf:resource="http://identifiers.org/hmdb/HMDB01273"/>
                  <rdf:li rdf:resource="http://identifiers.org/kegg.compound/C00044"/>
                  <rdf:li rdf:resource="http://identifiers.org/metanetx.chemical/MNXM51"/>
                  <rdf:li rdf:resource="http://identifiers.org/seed.compound/cpd00038"/>
                </rdf:Bag>
              </bqbiol:is>
              <bqbiol:hasProperty>
                <rdf:Bag>
                  <rdf:li rdf:resource="http://identifiers.org/sbo/SBO:0000247"/>
                </rdf:Bag>
              </bqbiol:hasProperty>
            </rdf:Description>
          </rdf:RDF>
        </annotation>
      </species>
      <species metaid="M_3hbz__91__c__93__" sboTerm="SBO:0000247" id="M_3hbz__91__c__93__" name="3-Hydroxybenzoate" compartment="c" hasOnlySubstanceUnits="false" boundaryCondition="false" constant="false" fbc:charge="0" fbc:chemicalFormula="C7H6O3">
        <annotation xmlns:sbml="http://www.sbml.org/sbml/level3/version1/core">
          <rdf:RDF xmlns:rdf="http://www.w3.org/1999/02/22-rdf-syntax-ns#" xmlns:dcterms="http://purl.org/dc/terms/" xmlns:vCard="http://www.w3.org/2001/vcard-rdf/3.0#" xmlns:vCard4="http://www.w3.org/2006/vcard/ns#" xmlns:bqbiol="http://biomodels.net/biology-qualifiers/" xmlns:bqmodel="http://biomodels.net/model-qualifiers/">
            <rdf:Description rdf:about="#M_3hbz__91__c__93__">
              <bqbiol:is>
                <rdf:Bag>
                  <rdf:li rdf:resource="http://identifiers.org/bigg.metabolite/3hbz"/>
                </rdf:Bag>
              </bqbiol:is>
              <bqbiol:hasProperty>
                <rdf:Bag>
                  <rdf:li rdf:resource="http://identifiers.org/sbo/SBO:0000247"/>
                </rdf:Bag>
              </bqbiol:hasProperty>
            </rdf:Description>
          </rdf:RDF>
        </annotation>
      </species>
      <species metaid="M_man6p__91__p__93__" sboTerm="SBO:0000247" id="M_man6p__91__p__93__" name="D-Mannose 6-phosphate" compartment="p" hasOnlySubstanceUnits="false" boundaryCondition="false" constant="false" fbc:charge="-2" fbc:chemicalFormula="C6H11O9P">
        <annotation xmlns:sbml="http://www.sbml.org/sbml/level3/version1/core">
          <rdf:RDF xmlns:rdf="http://www.w3.org/1999/02/22-rdf-syntax-ns#" xmlns:dcterms="http://purl.org/dc/terms/" xmlns:vCard="http://www.w3.org/2001/vcard-rdf/3.0#" xmlns:vCard4="http://www.w3.org/2006/vcard/ns#" xmlns:bqbiol="http://biomodels.net/biology-qualifiers/" xmlns:bqmodel="http://biomodels.net/model-qualifiers/">
            <rdf:Description rdf:about="#M_man6p__91__p__93__">
              <bqbiol:is>
                <rdf:Bag>
                  <rdf:li rdf:resource="http://identifiers.org/inchi_key/NBSCHQHZLSJFNQ-QTVWNMPRSA-L"/>
                  <rdf:li rdf:resource="http://identifiers.org/reactome.compound/532562"/>
                  <rdf:li rdf:resource="http://identifiers.org/sabiork/1323"/>
                  <rdf:li rdf:resource="http://identifiers.org/sabiork/ 24709"/>
                  <rdf:li rdf:resource="http://identifiers.org/bigg.metabolite/man6p"/>
                  <rdf:li rdf:resource="http://identifiers.org/biocyc/META:Mannose-6-phosphate"/>
                  <rdf:li rdf:resource="http://identifiers.org/biocyc/META:CPD-15980"/>
                  <rdf:li rdf:resource="http://identifiers.org/biocyc/META:CPD-15979"/>
                  <rdf:li rdf:resource="http://identifiers.org/chebi/CHEBI:58735"/>
                  <rdf:li rdf:resource="http://identifiers.org/chebi/CHEBI:48042"/>
                  <rdf:li rdf:resource="http://identifiers.org/chebi/CHEBI:48066"/>
                  <rdf:li rdf:resource="http://identifiers.org/chebi/CHEBI:4211"/>
                  <rdf:li rdf:resource="http://identifiers.org/chebi/CHEBI:13000"/>
                  <rdf:li rdf:resource="http://identifiers.org/chebi/CHEBI:17369"/>
                  <rdf:li rdf:resource="http://identifiers.org/kegg.compound/C00275"/>
                  <rdf:li rdf:resource="http://identifiers.org/metanetx.chemical/MNXM427"/>
                  <rdf:li rdf:resource="http://identifiers.org/seed.compound/cpd00235"/>
                </rdf:Bag>
              </bqbiol:is>
              <bqbiol:hasProperty>
                <rdf:Bag>
                  <rdf:li rdf:resource="http://identifiers.org/sbo/SBO:0000247"/>
                </rdf:Bag>
              </bqbiol:hasProperty>
            </rdf:Description>
          </rdf:RDF>
        </annotation>
      </species>
      <species metaid="M_cellb__91__e__93__" sboTerm="SBO:0000247" id="M_cellb__91__e__93__" name="Cellobiose" compartment="e" hasOnlySubstanceUnits="false" boundaryCondition="false" constant="false" fbc:charge="0" fbc:chemicalFormula="C12H22O11">
        <annotation xmlns:sbml="http://www.sbml.org/sbml/level3/version1/core">
          <rdf:RDF xmlns:rdf="http://www.w3.org/1999/02/22-rdf-syntax-ns#" xmlns:dcterms="http://purl.org/dc/terms/" xmlns:vCard="http://www.w3.org/2001/vcard-rdf/3.0#" xmlns:vCard4="http://www.w3.org/2006/vcard/ns#" xmlns:bqbiol="http://biomodels.net/biology-qualifiers/" xmlns:bqmodel="http://biomodels.net/model-qualifiers/">
            <rdf:Description rdf:about="#M_cellb__91__e__93__">
              <bqbiol:is>
                <rdf:Bag>
                  <rdf:li rdf:resource="http://identifiers.org/inchi_key/GUBGYTABKSRVRQ-QRZGKKJRSA-N"/>
                  <rdf:li rdf:resource="http://identifiers.org/kegg.glycan/G00289"/>
                  <rdf:li rdf:resource="http://identifiers.org/sabiork/1655"/>
                  <rdf:li rdf:resource="http://identifiers.org/sabiork/ 102"/>
                  <rdf:li rdf:resource="http://identifiers.org/bigg.metabolite/cellb"/>
                  <rdf:li rdf:resource="http://identifiers.org/biocyc/META:CELLOBIOSE"/>
                  <rdf:li rdf:resource="http://identifiers.org/chebi/CHEBI:36217"/>
                  <rdf:li rdf:resource="http://identifiers.org/chebi/CHEBI:41353"/>
                  <rdf:li rdf:resource="http://identifiers.org/chebi/CHEBI:22836"/>
                  <rdf:li rdf:resource="http://identifiers.org/chebi/CHEBI:10358"/>
                  <rdf:li rdf:resource="http://identifiers.org/chebi/CHEBI:35462"/>
                  <rdf:li rdf:resource="http://identifiers.org/hmdb/HMDB00055"/>
                  <rdf:li rdf:resource="http://identifiers.org/kegg.compound/C00185"/>
                  <rdf:li rdf:resource="http://identifiers.org/kegg.compound/C06421"/>
                  <rdf:li rdf:resource="http://identifiers.org/kegg.compound/C06422"/>
                  <rdf:li rdf:resource="http://identifiers.org/metanetx.chemical/MNXM1142"/>
                  <rdf:li rdf:resource="http://identifiers.org/seed.compound/cpd03845"/>
                </rdf:Bag>
              </bqbiol:is>
              <bqbiol:hasProperty>
                <rdf:Bag>
                  <rdf:li rdf:resource="http://identifiers.org/sbo/SBO:0000247"/>
                </rdf:Bag>
              </bqbiol:hasProperty>
            </rdf:Description>
          </rdf:RDF>
        </annotation>
      </species>
      <species metaid="M_prpmn__91__c__93__" sboTerm="SBO:0000247" id="M_prpmn__91__c__93__" name="?-D-ribose-1-methylphosphonate 5-phosphate" compartment="c" hasOnlySubstanceUnits="false" boundaryCondition="false" constant="false" fbc:charge="-3" fbc:chemicalFormula="C6H11O10P2">
        <annotation xmlns:sbml="http://www.sbml.org/sbml/level3/version1/core">
          <rdf:RDF xmlns:rdf="http://www.w3.org/1999/02/22-rdf-syntax-ns#" xmlns:dcterms="http://purl.org/dc/terms/" xmlns:vCard="http://www.w3.org/2001/vcard-rdf/3.0#" xmlns:vCard4="http://www.w3.org/2006/vcard/ns#" xmlns:bqbiol="http://biomodels.net/biology-qualifiers/" xmlns:bqmodel="http://biomodels.net/model-qualifiers/">
            <rdf:Description rdf:about="#M_prpmn__91__c__93__">
              <bqbiol:is>
                <rdf:Bag>
                  <rdf:li rdf:resource="http://identifiers.org/bigg.metabolite/prpmn"/>
                </rdf:Bag>
              </bqbiol:is>
              <bqbiol:hasProperty>
                <rdf:Bag>
                  <rdf:li rdf:resource="http://identifiers.org/sbo/SBO:0000247"/>
                </rdf:Bag>
              </bqbiol:hasProperty>
            </rdf:Description>
          </rdf:RDF>
        </annotation>
      </species>
      <species metaid="M_uamr__91__c__93__" sboTerm="SBO:0000247" id="M_uamr__91__c__93__" name="UDP-N-acetylmuramate" compartment="c" hasOnlySubstanceUnits="false" boundaryCondition="false" constant="false" fbc:charge="-3" fbc:chemicalFormula="C20H28N3O19P2">
        <annotation xmlns:sbml="http://www.sbml.org/sbml/level3/version1/core">
          <rdf:RDF xmlns:rdf="http://www.w3.org/1999/02/22-rdf-syntax-ns#" xmlns:dcterms="http://purl.org/dc/terms/" xmlns:vCard="http://www.w3.org/2001/vcard-rdf/3.0#" xmlns:vCard4="http://www.w3.org/2006/vcard/ns#" xmlns:bqbiol="http://biomodels.net/biology-qualifiers/" xmlns:bqmodel="http://biomodels.net/model-qualifiers/">
            <rdf:Description rdf:about="#M_uamr__91__c__93__">
              <bqbiol:is>
                <rdf:Bag>
                  <rdf:li rdf:resource="http://identifiers.org/inchi_key/NQBRVZNDBBMBLJ-MQTLHLSBSA-K"/>
                  <rdf:li rdf:resource="http://identifiers.org/sabiork/2230"/>
                  <rdf:li rdf:resource="http://identifiers.org/bigg.metabolite/uamr"/>
                  <rdf:li rdf:resource="http://identifiers.org/biocyc/META:UDP-N-ACETYLMURAMATE"/>
                  <rdf:li rdf:resource="http://identifiers.org/chebi/CHEBI:70757"/>
                  <rdf:li rdf:resource="http://identifiers.org/chebi/CHEBI:9827"/>
                  <rdf:li rdf:resource="http://identifiers.org/chebi/CHEBI:22120"/>
                  <rdf:li rdf:resource="http://identifiers.org/chebi/CHEBI:58309"/>
                  <rdf:li rdf:resource="http://identifiers.org/chebi/CHEBI:13477"/>
                  <rdf:li rdf:resource="http://identifiers.org/chebi/CHEBI:70765"/>
                  <rdf:li rdf:resource="http://identifiers.org/chebi/CHEBI:13458"/>
                  <rdf:li rdf:resource="http://identifiers.org/chebi/CHEBI:17882"/>
                  <rdf:li rdf:resource="http://identifiers.org/kegg.compound/C01050"/>
                  <rdf:li rdf:resource="http://identifiers.org/metanetx.chemical/MNXM722733"/>
                  <rdf:li rdf:resource="http://identifiers.org/seed.compound/cpd00773"/>
                </rdf:Bag>
              </bqbiol:is>
              <bqbiol:hasProperty>
                <rdf:Bag>
                  <rdf:li rdf:resource="http://identifiers.org/sbo/SBO:0000247"/>
                </rdf:Bag>
              </bqbiol:hasProperty>
            </rdf:Description>
          </rdf:RDF>
        </annotation>
      </species>
      <species metaid="M_fecrm_un__91__c__93__" sboTerm="SBO:0000247" id="M_fecrm_un__91__c__93__" name="Ferrichrome minus Fe(III)" compartment="c" hasOnlySubstanceUnits="false" boundaryCondition="false" constant="false" fbc:charge="-3" fbc:chemicalFormula="C27H42N9O12">
        <annotation xmlns:sbml="http://www.sbml.org/sbml/level3/version1/core">
          <rdf:RDF xmlns:rdf="http://www.w3.org/1999/02/22-rdf-syntax-ns#" xmlns:dcterms="http://purl.org/dc/terms/" xmlns:vCard="http://www.w3.org/2001/vcard-rdf/3.0#" xmlns:vCard4="http://www.w3.org/2006/vcard/ns#" xmlns:bqbiol="http://biomodels.net/biology-qualifiers/" xmlns:bqmodel="http://biomodels.net/model-qualifiers/">
            <rdf:Description rdf:about="#M_fecrm_un__91__c__93__">
              <bqbiol:is>
                <rdf:Bag>
                  <rdf:li rdf:resource="http://identifiers.org/inchi_key/ZZDYFKJSJLUQON-UFYCRDLUSA-N"/>
                  <rdf:li rdf:resource="http://identifiers.org/bigg.metabolite/fecrm_un"/>
                  <rdf:li rdf:resource="http://identifiers.org/biocyc/META:CPD0-2205"/>
                  <rdf:li rdf:resource="http://identifiers.org/metanetx.chemical/MNXM53290"/>
                  <rdf:li rdf:resource="http://identifiers.org/seed.compound/cpd15462"/>
                </rdf:Bag>
              </bqbiol:is>
              <bqbiol:hasProperty>
                <rdf:Bag>
                  <rdf:li rdf:resource="http://identifiers.org/sbo/SBO:0000247"/>
                </rdf:Bag>
              </bqbiol:hasProperty>
            </rdf:Description>
          </rdf:RDF>
        </annotation>
      </species>
      <species metaid="M_asp__L__91__c__93__" sboTerm="SBO:0000247" id="M_asp__L__91__c__93__" name="L-Aspartate" compartment="c" hasOnlySubstanceUnits="false" boundaryCondition="false" constant="false" fbc:charge="-1" fbc:chemicalFormula="C4H6NO4">
        <annotation xmlns:sbml="http://www.sbml.org/sbml/level3/version1/core">
          <rdf:RDF xmlns:rdf="http://www.w3.org/1999/02/22-rdf-syntax-ns#" xmlns:dcterms="http://purl.org/dc/terms/" xmlns:vCard="http://www.w3.org/2001/vcard-rdf/3.0#" xmlns:vCard4="http://www.w3.org/2006/vcard/ns#" xmlns:bqbiol="http://biomodels.net/biology-qualifiers/" xmlns:bqmodel="http://biomodels.net/model-qualifiers/">
            <rdf:Description rdf:about="#M_asp__L__91__c__93__">
              <bqbiol:is>
                <rdf:Bag>
                  <rdf:li rdf:resource="http://identifiers.org/inchi_key/CKLJMWTZIZZHCS-REOHCLBHSA-M"/>
                  <rdf:li rdf:resource="http://identifiers.org/kegg.drug/D00013"/>
                  <rdf:li rdf:resource="http://identifiers.org/reactome.compound/113553"/>
                  <rdf:li rdf:resource="http://identifiers.org/reactome.compound/ 29448"/>
                  <rdf:li rdf:resource="http://identifiers.org/sabiork/71"/>
                  <rdf:li rdf:resource="http://identifiers.org/bigg.metabolite/asp__L"/>
                  <rdf:li rdf:resource="http://identifiers.org/biocyc/META:L-ASPARTATE"/>
                  <rdf:li rdf:resource="http://identifiers.org/chebi/CHEBI:17053"/>
                  <rdf:li rdf:resource="http://identifiers.org/chebi/CHEBI:22659"/>
                  <rdf:li rdf:resource="http://identifiers.org/chebi/CHEBI:6193"/>
                  <rdf:li rdf:resource="http://identifiers.org/chebi/CHEBI:21247"/>
                  <rdf:li rdf:resource="http://identifiers.org/chebi/CHEBI:29993"/>
                  <rdf:li rdf:resource="http://identifiers.org/chebi/CHEBI:40942"/>
                  <rdf:li rdf:resource="http://identifiers.org/chebi/CHEBI:29995"/>
                  <rdf:li rdf:resource="http://identifiers.org/chebi/CHEBI:22660"/>
                  <rdf:li rdf:resource="http://identifiers.org/chebi/CHEBI:29991"/>
                  <rdf:li rdf:resource="http://identifiers.org/chebi/CHEBI:132943"/>
                  <rdf:li rdf:resource="http://identifiers.org/chebi/CHEBI:35391"/>
                  <rdf:li rdf:resource="http://identifiers.org/chebi/CHEBI:13085"/>
                  <rdf:li rdf:resource="http://identifiers.org/chebi/CHEBI:40913"/>
                  <rdf:li rdf:resource="http://identifiers.org/chebi/CHEBI:21244"/>
                  <rdf:li rdf:resource="http://identifiers.org/chebi/CHEBI:40853"/>
                  <rdf:li rdf:resource="http://identifiers.org/chebi/CHEBI:29992"/>
                  <rdf:li rdf:resource="http://identifiers.org/chebi/CHEBI:40900"/>
                  <rdf:li rdf:resource="http://identifiers.org/envipath/32de3cf4-e3e6-4168-956e-32fa5ddb0ce1/compound/4b0cdcb0-137a-4ddc-8e5c-2b55ea238c15"/>
                  <rdf:li rdf:resource="http://identifiers.org/hmdb/HMDB62186"/>
                  <rdf:li rdf:resource="http://identifiers.org/hmdb/HMDB62501"/>
                  <rdf:li rdf:resource="http://identifiers.org/hmdb/HMDB00191"/>
                  <rdf:li rdf:resource="http://identifiers.org/kegg.compound/C00049"/>
                  <rdf:li rdf:resource="http://identifiers.org/kegg.compound/C16433"/>
                  <rdf:li rdf:resource="http://identifiers.org/metanetx.chemical/MNXM42"/>
                  <rdf:li rdf:resource="http://identifiers.org/seed.compound/cpd00041"/>
                  <rdf:li rdf:resource="http://identifiers.org/seed.compound/cpd19181"/>
                </rdf:Bag>
              </bqbiol:is>
              <bqbiol:hasProperty>
                <rdf:Bag>
                  <rdf:li rdf:resource="http://identifiers.org/sbo/SBO:0000247"/>
                </rdf:Bag>
              </bqbiol:hasProperty>
            </rdf:Description>
          </rdf:RDF>
        </annotation>
      </species>
      <species metaid="M_lipa_cold__91__p__93__" sboTerm="SBO:0000247" id="M_lipa_cold__91__p__93__" name="Cold adapted KDO(2)-lipid (A)" compartment="p" hasOnlySubstanceUnits="false" boundaryCondition="false" constant="false" fbc:charge="-6" fbc:chemicalFormula="C114H202N2O39P2">
        <annotation xmlns:sbml="http://www.sbml.org/sbml/level3/version1/core">
          <rdf:RDF xmlns:rdf="http://www.w3.org/1999/02/22-rdf-syntax-ns#" xmlns:dcterms="http://purl.org/dc/terms/" xmlns:vCard="http://www.w3.org/2001/vcard-rdf/3.0#" xmlns:vCard4="http://www.w3.org/2006/vcard/ns#" xmlns:bqbiol="http://biomodels.net/biology-qualifiers/" xmlns:bqmodel="http://biomodels.net/model-qualifiers/">
            <rdf:Description rdf:about="#M_lipa_cold__91__p__93__">
              <bqbiol:is>
                <rdf:Bag>
                  <rdf:li rdf:resource="http://identifiers.org/inchi_key/YMYMIWUIGJUAIZ-LSPGFKFTSA-H"/>
                  <rdf:li rdf:resource="http://identifiers.org/bigg.metabolite/lipa_cold"/>
                  <rdf:li rdf:resource="http://identifiers.org/biocyc/META:KDO2-LIPID-IVA-COLD"/>
                  <rdf:li rdf:resource="http://identifiers.org/chebi/CHEBI:61556"/>
                  <rdf:li rdf:resource="http://identifiers.org/chebi/CHEBI:61522"/>
                  <rdf:li rdf:resource="http://identifiers.org/metanetx.chemical/MNXM6016"/>
                  <rdf:li rdf:resource="http://identifiers.org/seed.compound/cpd15493"/>
                </rdf:Bag>
              </bqbiol:is>
              <bqbiol:hasProperty>
                <rdf:Bag>
                  <rdf:li rdf:resource="http://identifiers.org/sbo/SBO:0000247"/>
                </rdf:Bag>
              </bqbiol:hasProperty>
            </rdf:Description>
          </rdf:RDF>
        </annotation>
      </species>
      <species metaid="M_sbt__D__91__e__93__" sboTerm="SBO:0000247" id="M_sbt__D__91__e__93__" name="D-Sorbitol" compartment="e" hasOnlySubstanceUnits="false" boundaryCondition="false" constant="false" fbc:charge="0" fbc:chemicalFormula="C6H14O6">
        <annotation xmlns:sbml="http://www.sbml.org/sbml/level3/version1/core">
          <rdf:RDF xmlns:rdf="http://www.w3.org/1999/02/22-rdf-syntax-ns#" xmlns:dcterms="http://purl.org/dc/terms/" xmlns:vCard="http://www.w3.org/2001/vcard-rdf/3.0#" xmlns:vCard4="http://www.w3.org/2006/vcard/ns#" xmlns:bqbiol="http://biomodels.net/biology-qualifiers/" xmlns:bqmodel="http://biomodels.net/model-qualifiers/">
            <rdf:Description rdf:about="#M_sbt__D__91__e__93__">
              <bqbiol:is>
                <rdf:Bag>
                  <rdf:li rdf:resource="http://identifiers.org/inchi_key/FBPFZTCFMRRESA-JGWLITMVSA-N"/>
                  <rdf:li rdf:resource="http://identifiers.org/kegg.drug/D00096"/>
                  <rdf:li rdf:resource="http://identifiers.org/reactome.compound/5652213"/>
                  <rdf:li rdf:resource="http://identifiers.org/sabiork/2148"/>
                  <rdf:li rdf:resource="http://identifiers.org/sabiork/ 2156"/>
                  <rdf:li rdf:resource="http://identifiers.org/bigg.metabolite/sbt__D"/>
                  <rdf:li rdf:resource="http://identifiers.org/biocyc/META:SORBITOL"/>
                  <rdf:li rdf:resource="http://identifiers.org/chebi/CHEBI:33796"/>
                  <rdf:li rdf:resource="http://identifiers.org/chebi/CHEBI:21091"/>
                  <rdf:li rdf:resource="http://identifiers.org/chebi/CHEBI:9201"/>
                  <rdf:li rdf:resource="http://identifiers.org/chebi/CHEBI:17220"/>
                  <rdf:li rdf:resource="http://identifiers.org/chebi/CHEBI:17924"/>
                  <rdf:li rdf:resource="http://identifiers.org/chebi/CHEBI:26724"/>
                  <rdf:li rdf:resource="http://identifiers.org/chebi/CHEBI:15093"/>
                  <rdf:li rdf:resource="http://identifiers.org/chebi/CHEBI:26726"/>
                  <rdf:li rdf:resource="http://identifiers.org/chebi/CHEBI:30911"/>
                  <rdf:li rdf:resource="http://identifiers.org/chebi/CHEBI:12954"/>
                  <rdf:li rdf:resource="http://identifiers.org/chebi/CHEBI:45559"/>
                  <rdf:li rdf:resource="http://identifiers.org/chebi/CHEBI:4246"/>
                  <rdf:li rdf:resource="http://identifiers.org/chebi/CHEBI:33795"/>
                  <rdf:li rdf:resource="http://identifiers.org/chebi/CHEBI:13020"/>
                  <rdf:li rdf:resource="http://identifiers.org/hmdb/HMDB00247"/>
                  <rdf:li rdf:resource="http://identifiers.org/kegg.compound/C00794"/>
                  <rdf:li rdf:resource="http://identifiers.org/metanetx.chemical/MNXM469"/>
                  <rdf:li rdf:resource="http://identifiers.org/seed.compound/cpd00588"/>
                </rdf:Bag>
              </bqbiol:is>
              <bqbiol:hasProperty>
                <rdf:Bag>
                  <rdf:li rdf:resource="http://identifiers.org/sbo/SBO:0000247"/>
                </rdf:Bag>
              </bqbiol:hasProperty>
            </rdf:Description>
          </rdf:RDF>
        </annotation>
      </species>
      <species metaid="M_acg5sa__91__c__93__" sboTerm="SBO:0000247" id="M_acg5sa__91__c__93__" name="N-Acetyl-L-glutamate 5-semialdehyde" compartment="c" hasOnlySubstanceUnits="false" boundaryCondition="false" constant="false" fbc:charge="-1" fbc:chemicalFormula="C7H10NO4">
        <annotation xmlns:sbml="http://www.sbml.org/sbml/level3/version1/core">
          <rdf:RDF xmlns:rdf="http://www.w3.org/1999/02/22-rdf-syntax-ns#" xmlns:dcterms="http://purl.org/dc/terms/" xmlns:vCard="http://www.w3.org/2001/vcard-rdf/3.0#" xmlns:vCard4="http://www.w3.org/2006/vcard/ns#" xmlns:bqbiol="http://biomodels.net/biology-qualifiers/" xmlns:bqmodel="http://biomodels.net/model-qualifiers/">
            <rdf:Description rdf:about="#M_acg5sa__91__c__93__">
              <bqbiol:is>
                <rdf:Bag>
                  <rdf:li rdf:resource="http://identifiers.org/inchi_key/BCPSFKBPHHBDAI-LURJTMIESA-M"/>
                  <rdf:li rdf:resource="http://identifiers.org/sabiork/2267"/>
                  <rdf:li rdf:resource="http://identifiers.org/bigg.metabolite/acg5sa"/>
                  <rdf:li rdf:resource="http://identifiers.org/biocyc/META:CPD-469"/>
                  <rdf:li rdf:resource="http://identifiers.org/chebi/CHEBI:16319"/>
                  <rdf:li rdf:resource="http://identifiers.org/chebi/CHEBI:11493"/>
                  <rdf:li rdf:resource="http://identifiers.org/chebi/CHEBI:12577"/>
                  <rdf:li rdf:resource="http://identifiers.org/chebi/CHEBI:7152"/>
                  <rdf:li rdf:resource="http://identifiers.org/chebi/CHEBI:29123"/>
                  <rdf:li rdf:resource="http://identifiers.org/chebi/CHEBI:12461"/>
                  <rdf:li rdf:resource="http://identifiers.org/chebi/CHEBI:21551"/>
                  <rdf:li rdf:resource="http://identifiers.org/hmdb/HMDB06488"/>
                  <rdf:li rdf:resource="http://identifiers.org/kegg.compound/C01250"/>
                  <rdf:li rdf:resource="http://identifiers.org/metanetx.chemical/MNXM1062"/>
                  <rdf:li rdf:resource="http://identifiers.org/seed.compound/cpd00918"/>
                </rdf:Bag>
              </bqbiol:is>
              <bqbiol:hasProperty>
                <rdf:Bag>
                  <rdf:li rdf:resource="http://identifiers.org/sbo/SBO:0000247"/>
                </rdf:Bag>
              </bqbiol:hasProperty>
            </rdf:Description>
          </rdf:RDF>
        </annotation>
      </species>
      <species metaid="M_arg__L__91__e__93__" sboTerm="SBO:0000247" id="M_arg__L__91__e__93__" name="L-Arginine" compartment="e" hasOnlySubstanceUnits="false" boundaryCondition="false" constant="false" fbc:charge="1" fbc:chemicalFormula="C6H15N4O2">
        <annotation xmlns:sbml="http://www.sbml.org/sbml/level3/version1/core">
          <rdf:RDF xmlns:rdf="http://www.w3.org/1999/02/22-rdf-syntax-ns#" xmlns:dcterms="http://purl.org/dc/terms/" xmlns:vCard="http://www.w3.org/2001/vcard-rdf/3.0#" xmlns:vCard4="http://www.w3.org/2006/vcard/ns#" xmlns:bqbiol="http://biomodels.net/biology-qualifiers/" xmlns:bqmodel="http://biomodels.net/model-qualifiers/">
            <rdf:Description rdf:about="#M_arg__L__91__e__93__">
              <bqbiol:is>
                <rdf:Bag>
                  <rdf:li rdf:resource="http://identifiers.org/inchi_key/ODKSFYDXXFIFQN-BYPYZUCNSA-O"/>
                  <rdf:li rdf:resource="http://identifiers.org/kegg.drug/D02982"/>
                  <rdf:li rdf:resource="http://identifiers.org/reactome.compound/351977"/>
                  <rdf:li rdf:resource="http://identifiers.org/reactome.compound/ 29468"/>
                  <rdf:li rdf:resource="http://identifiers.org/reactome.compound/ 374064"/>
                  <rdf:li rdf:resource="http://identifiers.org/reactome.compound/ 113530"/>
                  <rdf:li rdf:resource="http://identifiers.org/sabiork/2410"/>
                  <rdf:li rdf:resource="http://identifiers.org/sabiork/ 23080"/>
                  <rdf:li rdf:resource="http://identifiers.org/sabiork/ 80"/>
                  <rdf:li rdf:resource="http://identifiers.org/bigg.metabolite/arg__L"/>
                  <rdf:li rdf:resource="http://identifiers.org/biocyc/META:ARG"/>
                  <rdf:li rdf:resource="http://identifiers.org/chebi/CHEBI:32683"/>
                  <rdf:li rdf:resource="http://identifiers.org/chebi/CHEBI:22616"/>
                  <rdf:li rdf:resource="http://identifiers.org/chebi/CHEBI:2643"/>
                  <rdf:li rdf:resource="http://identifiers.org/chebi/CHEBI:32681"/>
                  <rdf:li rdf:resource="http://identifiers.org/chebi/CHEBI:13077"/>
                  <rdf:li rdf:resource="http://identifiers.org/chebi/CHEBI:32682"/>
                  <rdf:li rdf:resource="http://identifiers.org/chebi/CHEBI:16467"/>
                  <rdf:li rdf:resource="http://identifiers.org/chebi/CHEBI:21235"/>
                  <rdf:li rdf:resource="http://identifiers.org/chebi/CHEBI:42927"/>
                  <rdf:li rdf:resource="http://identifiers.org/chebi/CHEBI:6185"/>
                  <rdf:li rdf:resource="http://identifiers.org/chebi/CHEBI:32696"/>
                  <rdf:li rdf:resource="http://identifiers.org/chebi/CHEBI:32695"/>
                  <rdf:li rdf:resource="http://identifiers.org/chebi/CHEBI:29016"/>
                  <rdf:li rdf:resource="http://identifiers.org/chebi/CHEBI:32697"/>
                  <rdf:li rdf:resource="http://identifiers.org/chebi/CHEBI:133495"/>
                  <rdf:li rdf:resource="http://identifiers.org/hmdb/HMDB62762"/>
                  <rdf:li rdf:resource="http://identifiers.org/hmdb/HMDB00517"/>
                  <rdf:li rdf:resource="http://identifiers.org/kegg.compound/C02385"/>
                  <rdf:li rdf:resource="http://identifiers.org/kegg.compound/C00062"/>
                  <rdf:li rdf:resource="http://identifiers.org/metanetx.chemical/MNXM70"/>
                  <rdf:li rdf:resource="http://identifiers.org/seed.compound/cpd00051"/>
                  <rdf:li rdf:resource="http://identifiers.org/seed.compound/cpd19021"/>
                </rdf:Bag>
              </bqbiol:is>
              <bqbiol:hasProperty>
                <rdf:Bag>
                  <rdf:li rdf:resource="http://identifiers.org/sbo/SBO:0000247"/>
                </rdf:Bag>
              </bqbiol:hasProperty>
            </rdf:Description>
          </rdf:RDF>
        </annotation>
      </species>
      <species metaid="M_murein3p3p__91__p__93__" sboTerm="SBO:0000247" id="M_murein3p3p__91__p__93__" name="Two linked disacharide tripeptide murein units (uncrosslinked, middle of chain)" compartment="p" hasOnlySubstanceUnits="false" boundaryCondition="false" constant="false" fbc:charge="-4" fbc:chemicalFormula="C68H104N12O38">
        <annotation xmlns:sbml="http://www.sbml.org/sbml/level3/version1/core">
          <rdf:RDF xmlns:rdf="http://www.w3.org/1999/02/22-rdf-syntax-ns#" xmlns:dcterms="http://purl.org/dc/terms/" xmlns:vCard="http://www.w3.org/2001/vcard-rdf/3.0#" xmlns:vCard4="http://www.w3.org/2006/vcard/ns#" xmlns:bqbiol="http://biomodels.net/biology-qualifiers/" xmlns:bqmodel="http://biomodels.net/model-qualifiers/">
            <rdf:Description rdf:about="#M_murein3p3p__91__p__93__">
              <bqbiol:is>
                <rdf:Bag>
                  <rdf:li rdf:resource="http://identifiers.org/inchi_key/QKZNHGKXDALVQW-UHFFFAOYSA-I"/>
                  <rdf:li rdf:resource="http://identifiers.org/bigg.metabolite/murein3p3p"/>
                  <rdf:li rdf:resource="http://identifiers.org/metanetx.chemical/MNXM88348"/>
                  <rdf:li rdf:resource="http://identifiers.org/seed.compound/cpd15501"/>
                </rdf:Bag>
              </bqbiol:is>
              <bqbiol:hasProperty>
                <rdf:Bag>
                  <rdf:li rdf:resource="http://identifiers.org/sbo/SBO:0000247"/>
                </rdf:Bag>
              </bqbiol:hasProperty>
            </rdf:Description>
          </rdf:RDF>
        </annotation>
      </species>
      <species metaid="M_hexACP__91__c__93__" sboTerm="SBO:0000247" id="M_hexACP__91__c__93__" name="Hexanoyl-ACP (n-C6:0ACP)" compartment="c" hasOnlySubstanceUnits="false" boundaryCondition="false" constant="false" fbc:charge="-1" fbc:chemicalFormula="C17H31N2O8PRS">
        <annotation xmlns:sbml="http://www.sbml.org/sbml/level3/version1/core">
          <rdf:RDF xmlns:rdf="http://www.w3.org/1999/02/22-rdf-syntax-ns#" xmlns:dcterms="http://purl.org/dc/terms/" xmlns:vCard="http://www.w3.org/2001/vcard-rdf/3.0#" xmlns:vCard4="http://www.w3.org/2006/vcard/ns#" xmlns:bqbiol="http://biomodels.net/biology-qualifiers/" xmlns:bqmodel="http://biomodels.net/model-qualifiers/">
            <rdf:Description rdf:about="#M_hexACP__91__c__93__">
              <bqbiol:is>
                <rdf:Bag>
                  <rdf:li rdf:resource="http://identifiers.org/bigg.metabolite/hexACP"/>
                  <rdf:li rdf:resource="http://identifiers.org/metanetx.chemical/MNXM90722"/>
                </rdf:Bag>
              </bqbiol:is>
              <bqbiol:hasProperty>
                <rdf:Bag>
                  <rdf:li rdf:resource="http://identifiers.org/sbo/SBO:0000247"/>
                </rdf:Bag>
              </bqbiol:hasProperty>
            </rdf:Description>
          </rdf:RDF>
        </annotation>
      </species>
      <species metaid="M_dgsn__91__e__93__" sboTerm="SBO:0000247" id="M_dgsn__91__e__93__" name="Deoxyguanosine" compartment="e" hasOnlySubstanceUnits="false" boundaryCondition="false" constant="false" fbc:charge="0" fbc:chemicalFormula="C10H13N5O4">
        <annotation xmlns:sbml="http://www.sbml.org/sbml/level3/version1/core">
          <rdf:RDF xmlns:rdf="http://www.w3.org/1999/02/22-rdf-syntax-ns#" xmlns:dcterms="http://purl.org/dc/terms/" xmlns:vCard="http://www.w3.org/2001/vcard-rdf/3.0#" xmlns:vCard4="http://www.w3.org/2006/vcard/ns#" xmlns:bqbiol="http://biomodels.net/biology-qualifiers/" xmlns:bqmodel="http://biomodels.net/model-qualifiers/">
            <rdf:Description rdf:about="#M_dgsn__91__e__93__">
              <bqbiol:is>
                <rdf:Bag>
                  <rdf:li rdf:resource="http://identifiers.org/inchi_key/YKBGVTZYEHREMT-KVQBGUIXSA-N"/>
                  <rdf:li rdf:resource="http://identifiers.org/sabiork/1869"/>
                  <rdf:li rdf:resource="http://identifiers.org/bigg.metabolite/dgsn"/>
                  <rdf:li rdf:resource="http://identifiers.org/biocyc/META:DEOXYGUANOSINE"/>
                  <rdf:li rdf:resource="http://identifiers.org/chebi/CHEBI:14116"/>
                  <rdf:li rdf:resource="http://identifiers.org/chebi/CHEBI:23624"/>
                  <rdf:li rdf:resource="http://identifiers.org/chebi/CHEBI:42667"/>
                  <rdf:li rdf:resource="http://identifiers.org/chebi/CHEBI:42874"/>
                  <rdf:li rdf:resource="http://identifiers.org/chebi/CHEBI:17172"/>
                  <rdf:li rdf:resource="http://identifiers.org/chebi/CHEBI:42867"/>
                  <rdf:li rdf:resource="http://identifiers.org/chebi/CHEBI:4412"/>
                  <rdf:li rdf:resource="http://identifiers.org/chebi/CHEBI:42987"/>
                  <rdf:li rdf:resource="http://identifiers.org/chebi/CHEBI:19244"/>
                  <rdf:li rdf:resource="http://identifiers.org/hmdb/HMDB00085"/>
                  <rdf:li rdf:resource="http://identifiers.org/kegg.compound/C00330"/>
                  <rdf:li rdf:resource="http://identifiers.org/metanetx.chemical/MNXM647"/>
                  <rdf:li rdf:resource="http://identifiers.org/seed.compound/cpd00277"/>
                </rdf:Bag>
              </bqbiol:is>
              <bqbiol:hasProperty>
                <rdf:Bag>
                  <rdf:li rdf:resource="http://identifiers.org/sbo/SBO:0000247"/>
                </rdf:Bag>
              </bqbiol:hasProperty>
            </rdf:Description>
          </rdf:RDF>
        </annotation>
      </species>
      <species metaid="M_spmd__91__e__93__" sboTerm="SBO:0000247" id="M_spmd__91__e__93__" name="Spermidine" compartment="e" hasOnlySubstanceUnits="false" boundaryCondition="false" constant="false" fbc:charge="3" fbc:chemicalFormula="C7H22N3">
        <annotation xmlns:sbml="http://www.sbml.org/sbml/level3/version1/core">
          <rdf:RDF xmlns:rdf="http://www.w3.org/1999/02/22-rdf-syntax-ns#" xmlns:dcterms="http://purl.org/dc/terms/" xmlns:vCard="http://www.w3.org/2001/vcard-rdf/3.0#" xmlns:vCard4="http://www.w3.org/2006/vcard/ns#" xmlns:bqbiol="http://biomodels.net/biology-qualifiers/" xmlns:bqmodel="http://biomodels.net/model-qualifiers/">
            <rdf:Description rdf:about="#M_spmd__91__e__93__">
              <bqbiol:is>
                <rdf:Bag>
                  <rdf:li rdf:resource="http://identifiers.org/inchi_key/ATHGHQPFGPMSJY-UHFFFAOYSA-Q"/>
                  <rdf:li rdf:resource="http://identifiers.org/reactome.compound/204635"/>
                  <rdf:li rdf:resource="http://identifiers.org/reactome.compound/ 141324"/>
                  <rdf:li rdf:resource="http://identifiers.org/sabiork/3088"/>
                  <rdf:li rdf:resource="http://identifiers.org/bigg.metabolite/spmd"/>
                  <rdf:li rdf:resource="http://identifiers.org/biocyc/META:SPERMIDINE"/>
                  <rdf:li rdf:resource="http://identifiers.org/chebi/CHEBI:57834"/>
                  <rdf:li rdf:resource="http://identifiers.org/chebi/CHEBI:15097"/>
                  <rdf:li rdf:resource="http://identifiers.org/chebi/CHEBI:26732"/>
                  <rdf:li rdf:resource="http://identifiers.org/chebi/CHEBI:26733"/>
                  <rdf:li rdf:resource="http://identifiers.org/chebi/CHEBI:9218"/>
                  <rdf:li rdf:resource="http://identifiers.org/chebi/CHEBI:45647"/>
                  <rdf:li rdf:resource="http://identifiers.org/chebi/CHEBI:15095"/>
                  <rdf:li rdf:resource="http://identifiers.org/chebi/CHEBI:16610"/>
                  <rdf:li rdf:resource="http://identifiers.org/hmdb/HMDB01257"/>
                  <rdf:li rdf:resource="http://identifiers.org/kegg.compound/C00315"/>
                  <rdf:li rdf:resource="http://identifiers.org/metanetx.chemical/MNXM124"/>
                  <rdf:li rdf:resource="http://identifiers.org/seed.compound/cpd00264"/>
                </rdf:Bag>
              </bqbiol:is>
              <bqbiol:hasProperty>
                <rdf:Bag>
                  <rdf:li rdf:resource="http://identifiers.org/sbo/SBO:0000247"/>
                </rdf:Bag>
              </bqbiol:hasProperty>
            </rdf:Description>
          </rdf:RDF>
        </annotation>
      </species>
      <species metaid="M_pg161__91__c__93__" sboTerm="SBO:0000247" id="M_pg161__91__c__93__" name="Phosphatidylglycerol (dihexadec-9-enoyl, n-C16:1)" compartment="c" hasOnlySubstanceUnits="false" boundaryCondition="false" constant="false" fbc:charge="-1" fbc:chemicalFormula="C38H70O10P1">
        <annotation xmlns:sbml="http://www.sbml.org/sbml/level3/version1/core">
          <rdf:RDF xmlns:rdf="http://www.w3.org/1999/02/22-rdf-syntax-ns#" xmlns:dcterms="http://purl.org/dc/terms/" xmlns:vCard="http://www.w3.org/2001/vcard-rdf/3.0#" xmlns:vCard4="http://www.w3.org/2006/vcard/ns#" xmlns:bqbiol="http://biomodels.net/biology-qualifiers/" xmlns:bqmodel="http://biomodels.net/model-qualifiers/">
            <rdf:Description rdf:about="#M_pg161__91__c__93__">
              <bqbiol:is>
                <rdf:Bag>
                  <rdf:li rdf:resource="http://identifiers.org/inchi_key/GHQNERCMPIDAAU-ANXSUKRNSA-M"/>
                  <rdf:li rdf:resource="http://identifiers.org/bigg.metabolite/pg161"/>
                  <rdf:li rdf:resource="http://identifiers.org/biocyc/META:CPD0-2330"/>
                  <rdf:li rdf:resource="http://identifiers.org/metanetx.chemical/MNXM75101"/>
                  <rdf:li rdf:resource="http://identifiers.org/seed.compound/cpd15539"/>
                  <rdf:li rdf:resource="http://identifiers.org/seed.compound/cpd26463"/>
                </rdf:Bag>
              </bqbiol:is>
              <bqbiol:hasProperty>
                <rdf:Bag>
                  <rdf:li rdf:resource="http://identifiers.org/sbo/SBO:0000247"/>
                </rdf:Bag>
              </bqbiol:hasProperty>
            </rdf:Description>
          </rdf:RDF>
        </annotation>
      </species>
      <species metaid="M_skm__91__c__93__" sboTerm="SBO:0000247" id="M_skm__91__c__93__" name="Shikimate" compartment="c" hasOnlySubstanceUnits="false" boundaryCondition="false" constant="false" fbc:charge="-1" fbc:chemicalFormula="C7H9O5">
        <annotation xmlns:sbml="http://www.sbml.org/sbml/level3/version1/core">
          <rdf:RDF xmlns:rdf="http://www.w3.org/1999/02/22-rdf-syntax-ns#" xmlns:dcterms="http://purl.org/dc/terms/" xmlns:vCard="http://www.w3.org/2001/vcard-rdf/3.0#" xmlns:vCard4="http://www.w3.org/2006/vcard/ns#" xmlns:bqbiol="http://biomodels.net/biology-qualifiers/" xmlns:bqmodel="http://biomodels.net/model-qualifiers/">
            <rdf:Description rdf:about="#M_skm__91__c__93__">
              <bqbiol:is>
                <rdf:Bag>
                  <rdf:li rdf:resource="http://identifiers.org/inchi_key/JXOHGGNKMLTUBP-HSUXUTPPSA-M"/>
                  <rdf:li rdf:resource="http://identifiers.org/reactome.compound/964932"/>
                  <rdf:li rdf:resource="http://identifiers.org/sabiork/5117"/>
                  <rdf:li rdf:resource="http://identifiers.org/bigg.metabolite/skm"/>
                  <rdf:li rdf:resource="http://identifiers.org/biocyc/META:SHIKIMATE"/>
                  <rdf:li rdf:resource="http://identifiers.org/chebi/CHEBI:15083"/>
                  <rdf:li rdf:resource="http://identifiers.org/chebi/CHEBI:26664"/>
                  <rdf:li rdf:resource="http://identifiers.org/chebi/CHEBI:9133"/>
                  <rdf:li rdf:resource="http://identifiers.org/chebi/CHEBI:45740"/>
                  <rdf:li rdf:resource="http://identifiers.org/chebi/CHEBI:26662"/>
                  <rdf:li rdf:resource="http://identifiers.org/chebi/CHEBI:16119"/>
                  <rdf:li rdf:resource="http://identifiers.org/chebi/CHEBI:26663"/>
                  <rdf:li rdf:resource="http://identifiers.org/chebi/CHEBI:36208"/>
                  <rdf:li rdf:resource="http://identifiers.org/hmdb/HMDB03070"/>
                  <rdf:li rdf:resource="http://identifiers.org/kegg.compound/C00493"/>
                  <rdf:li rdf:resource="http://identifiers.org/metanetx.chemical/MNXM602"/>
                  <rdf:li rdf:resource="http://identifiers.org/seed.compound/cpd00383"/>
                </rdf:Bag>
              </bqbiol:is>
              <bqbiol:hasProperty>
                <rdf:Bag>
                  <rdf:li rdf:resource="http://identifiers.org/sbo/SBO:0000247"/>
                </rdf:Bag>
              </bqbiol:hasProperty>
            </rdf:Description>
          </rdf:RDF>
        </annotation>
      </species>
      <species metaid="M_pe120__91__p__93__" sboTerm="SBO:0000247" id="M_pe120__91__p__93__" name="Phosphatidylethanolamine (didodecanoyl, n-C12:0)" compartment="p" hasOnlySubstanceUnits="false" boundaryCondition="false" constant="false" fbc:charge="0" fbc:chemicalFormula="C29H58N1O8P1">
        <notes>
          <body xmlns="http://www.w3.org/1999/xhtml">
            <p>SLMID:000034904</p>
          </body>
        </notes>
        <annotation xmlns:sbml="http://www.sbml.org/sbml/level3/version1/core">
          <rdf:RDF xmlns:rdf="http://www.w3.org/1999/02/22-rdf-syntax-ns#" xmlns:dcterms="http://purl.org/dc/terms/" xmlns:vCard="http://www.w3.org/2001/vcard-rdf/3.0#" xmlns:vCard4="http://www.w3.org/2006/vcard/ns#" xmlns:bqbiol="http://biomodels.net/biology-qualifiers/" xmlns:bqmodel="http://biomodels.net/model-qualifiers/">
            <rdf:Description rdf:about="#M_pe120__91__p__93__">
              <bqbiol:is>
                <rdf:Bag>
                  <rdf:li rdf:resource="http://identifiers.org/bigg.metabolite/pe120"/>
                  <rdf:li rdf:resource="http://identifiers.org/biocyc/META:CPD-17088"/>
                  <rdf:li rdf:resource="http://identifiers.org/lipidmaps/LMGP02010098"/>
                  <rdf:li rdf:resource="http://identifiers.org/metanetx.chemical/MNXM2858"/>
                </rdf:Bag>
              </bqbiol:is>
              <bqbiol:hasProperty>
                <rdf:Bag>
                  <rdf:li rdf:resource="http://identifiers.org/sbo/SBO:0000247"/>
                </rdf:Bag>
              </bqbiol:hasProperty>
            </rdf:Description>
          </rdf:RDF>
        </annotation>
      </species>
      <species metaid="M_sucgsa__91__c__93__" sboTerm="SBO:0000247" id="M_sucgsa__91__c__93__" name="N2-Succinyl-L-glutamate 5-semialdehyde" compartment="c" hasOnlySubstanceUnits="false" boundaryCondition="false" constant="false" fbc:charge="-2" fbc:chemicalFormula="C9H11NO6">
        <annotation xmlns:sbml="http://www.sbml.org/sbml/level3/version1/core">
          <rdf:RDF xmlns:rdf="http://www.w3.org/1999/02/22-rdf-syntax-ns#" xmlns:dcterms="http://purl.org/dc/terms/" xmlns:vCard="http://www.w3.org/2001/vcard-rdf/3.0#" xmlns:vCard4="http://www.w3.org/2006/vcard/ns#" xmlns:bqbiol="http://biomodels.net/biology-qualifiers/" xmlns:bqmodel="http://biomodels.net/model-qualifiers/">
            <rdf:Description rdf:about="#M_sucgsa__91__c__93__">
              <bqbiol:is>
                <rdf:Bag>
                  <rdf:li rdf:resource="http://identifiers.org/inchi_key/XTOKIEIBKARFSZ-LURJTMIESA-L"/>
                  <rdf:li rdf:resource="http://identifiers.org/bigg.metabolite/sucgsa"/>
                  <rdf:li rdf:resource="http://identifiers.org/biocyc/META:CPD-822"/>
                  <rdf:li rdf:resource="http://identifiers.org/chebi/CHEBI:7374"/>
                  <rdf:li rdf:resource="http://identifiers.org/chebi/CHEBI:21820"/>
                  <rdf:li rdf:resource="http://identifiers.org/chebi/CHEBI:58520"/>
                  <rdf:li rdf:resource="http://identifiers.org/chebi/CHEBI:27657"/>
                  <rdf:li rdf:resource="http://identifiers.org/hmdb/HMDB01180"/>
                  <rdf:li rdf:resource="http://identifiers.org/kegg.compound/C05932"/>
                  <rdf:li rdf:resource="http://identifiers.org/metanetx.chemical/MNXM1763"/>
                  <rdf:li rdf:resource="http://identifiers.org/seed.compound/cpd03526"/>
                </rdf:Bag>
              </bqbiol:is>
              <bqbiol:hasProperty>
                <rdf:Bag>
                  <rdf:li rdf:resource="http://identifiers.org/sbo/SBO:0000247"/>
                </rdf:Bag>
              </bqbiol:hasProperty>
            </rdf:Description>
          </rdf:RDF>
        </annotation>
      </species>
      <species metaid="M_imp__91__c__93__" sboTerm="SBO:0000247" id="M_imp__91__c__93__" name="IMP C10H11N4O8P" compartment="c" hasOnlySubstanceUnits="false" boundaryCondition="false" constant="false" fbc:charge="-2" fbc:chemicalFormula="C10H11N4O8P">
        <annotation xmlns:sbml="http://www.sbml.org/sbml/level3/version1/core">
          <rdf:RDF xmlns:rdf="http://www.w3.org/1999/02/22-rdf-syntax-ns#" xmlns:dcterms="http://purl.org/dc/terms/" xmlns:vCard="http://www.w3.org/2001/vcard-rdf/3.0#" xmlns:vCard4="http://www.w3.org/2006/vcard/ns#" xmlns:bqbiol="http://biomodels.net/biology-qualifiers/" xmlns:bqmodel="http://biomodels.net/model-qualifiers/">
            <rdf:Description rdf:about="#M_imp__91__c__93__">
              <bqbiol:is>
                <rdf:Bag>
                  <rdf:li rdf:resource="http://identifiers.org/inchi_key/GRSZFWQUAKGDAV-KQYNXXCUSA-L"/>
                  <rdf:li rdf:resource="http://identifiers.org/reactome.compound/2509792"/>
                  <rdf:li rdf:resource="http://identifiers.org/reactome.compound/ 29602"/>
                  <rdf:li rdf:resource="http://identifiers.org/sabiork/1306"/>
                  <rdf:li rdf:resource="http://identifiers.org/bigg.metabolite/imp"/>
                  <rdf:li rdf:resource="http://identifiers.org/biocyc/META:IMP"/>
                  <rdf:li rdf:resource="http://identifiers.org/chebi/CHEBI:43524"/>
                  <rdf:li rdf:resource="http://identifiers.org/chebi/CHEBI:13373"/>
                  <rdf:li rdf:resource="http://identifiers.org/chebi/CHEBI:43528"/>
                  <rdf:li rdf:resource="http://identifiers.org/chebi/CHEBI:19271"/>
                  <rdf:li rdf:resource="http://identifiers.org/chebi/CHEBI:58053"/>
                  <rdf:li rdf:resource="http://identifiers.org/chebi/CHEBI:12063"/>
                  <rdf:li rdf:resource="http://identifiers.org/chebi/CHEBI:43611"/>
                  <rdf:li rdf:resource="http://identifiers.org/chebi/CHEBI:5849"/>
                  <rdf:li rdf:resource="http://identifiers.org/chebi/CHEBI:43563"/>
                  <rdf:li rdf:resource="http://identifiers.org/chebi/CHEBI:12057"/>
                  <rdf:li rdf:resource="http://identifiers.org/chebi/CHEBI:14457"/>
                  <rdf:li rdf:resource="http://identifiers.org/chebi/CHEBI:43475"/>
                  <rdf:li rdf:resource="http://identifiers.org/chebi/CHEBI:43418"/>
                  <rdf:li rdf:resource="http://identifiers.org/chebi/CHEBI:17202"/>
                  <rdf:li rdf:resource="http://identifiers.org/chebi/CHEBI:47501"/>
                  <rdf:li rdf:resource="http://identifiers.org/chebi/CHEBI:13372"/>
                  <rdf:li rdf:resource="http://identifiers.org/hmdb/HMDB00175"/>
                  <rdf:li rdf:resource="http://identifiers.org/kegg.compound/C00130"/>
                  <rdf:li rdf:resource="http://identifiers.org/metanetx.chemical/MNXM125"/>
                  <rdf:li rdf:resource="http://identifiers.org/seed.compound/cpd00114"/>
                </rdf:Bag>
              </bqbiol:is>
              <bqbiol:hasProperty>
                <rdf:Bag>
                  <rdf:li rdf:resource="http://identifiers.org/sbo/SBO:0000247"/>
                </rdf:Bag>
              </bqbiol:hasProperty>
            </rdf:Description>
          </rdf:RDF>
        </annotation>
      </species>
      <species metaid="M_tartr__L__91__c__93__" sboTerm="SBO:0000247" id="M_tartr__L__91__c__93__" name="L-tartrate" compartment="c" hasOnlySubstanceUnits="false" boundaryCondition="false" constant="false" fbc:charge="-2" fbc:chemicalFormula="C4H4O6">
        <annotation xmlns:sbml="http://www.sbml.org/sbml/level3/version1/core">
          <rdf:RDF xmlns:rdf="http://www.w3.org/1999/02/22-rdf-syntax-ns#" xmlns:dcterms="http://purl.org/dc/terms/" xmlns:vCard="http://www.w3.org/2001/vcard-rdf/3.0#" xmlns:vCard4="http://www.w3.org/2006/vcard/ns#" xmlns:bqbiol="http://biomodels.net/biology-qualifiers/" xmlns:bqmodel="http://biomodels.net/model-qualifiers/">
            <rdf:Description rdf:about="#M_tartr__L__91__c__93__">
              <bqbiol:is>
                <rdf:Bag>
                  <rdf:li rdf:resource="http://identifiers.org/inchi_key/FEWJPZIEWOKRBE-JCYAYHJZSA-L"/>
                  <rdf:li rdf:resource="http://identifiers.org/kegg.drug/D00103"/>
                  <rdf:li rdf:resource="http://identifiers.org/bigg.metabolite/tartr__L"/>
                  <rdf:li rdf:resource="http://identifiers.org/biocyc/META:TARTRATE"/>
                  <rdf:li rdf:resource="http://identifiers.org/chebi/CHEBI:15193"/>
                  <rdf:li rdf:resource="http://identifiers.org/chebi/CHEBI:10961"/>
                  <rdf:li rdf:resource="http://identifiers.org/chebi/CHEBI:30924"/>
                  <rdf:li rdf:resource="http://identifiers.org/chebi/CHEBI:35397"/>
                  <rdf:li rdf:resource="http://identifiers.org/chebi/CHEBI:35398"/>
                  <rdf:li rdf:resource="http://identifiers.org/chebi/CHEBI:358"/>
                  <rdf:li rdf:resource="http://identifiers.org/chebi/CHEBI:45866"/>
                  <rdf:li rdf:resource="http://identifiers.org/chebi/CHEBI:18711"/>
                  <rdf:li rdf:resource="http://identifiers.org/chebi/CHEBI:15671"/>
                  <rdf:li rdf:resource="http://identifiers.org/chebi/CHEBI:26849"/>
                  <rdf:li rdf:resource="http://identifiers.org/chebi/CHEBI:11018"/>
                  <rdf:li rdf:resource="http://identifiers.org/chebi/CHEBI:18710"/>
                  <rdf:li rdf:resource="http://identifiers.org/hmdb/HMDB00956"/>
                  <rdf:li rdf:resource="http://identifiers.org/kegg.compound/C00898"/>
                  <rdf:li rdf:resource="http://identifiers.org/metanetx.chemical/MNXM816"/>
                  <rdf:li rdf:resource="http://identifiers.org/seed.compound/cpd00666"/>
                </rdf:Bag>
              </bqbiol:is>
              <bqbiol:hasProperty>
                <rdf:Bag>
                  <rdf:li rdf:resource="http://identifiers.org/sbo/SBO:0000247"/>
                </rdf:Bag>
              </bqbiol:hasProperty>
            </rdf:Description>
          </rdf:RDF>
        </annotation>
      </species>
      <species metaid="M_ppal__91__p__93__" sboTerm="SBO:0000247" id="M_ppal__91__p__93__" name="Propanal" compartment="p" hasOnlySubstanceUnits="false" boundaryCondition="false" constant="false" fbc:charge="0" fbc:chemicalFormula="C3H6O">
        <annotation xmlns:sbml="http://www.sbml.org/sbml/level3/version1/core">
          <rdf:RDF xmlns:rdf="http://www.w3.org/1999/02/22-rdf-syntax-ns#" xmlns:dcterms="http://purl.org/dc/terms/" xmlns:vCard="http://www.w3.org/2001/vcard-rdf/3.0#" xmlns:vCard4="http://www.w3.org/2006/vcard/ns#" xmlns:bqbiol="http://biomodels.net/biology-qualifiers/" xmlns:bqmodel="http://biomodels.net/model-qualifiers/">
            <rdf:Description rdf:about="#M_ppal__91__p__93__">
              <bqbiol:is>
                <rdf:Bag>
                  <rdf:li rdf:resource="http://identifiers.org/inchi_key/NBBJYMSMWIIQGU-UHFFFAOYSA-N"/>
                  <rdf:li rdf:resource="http://identifiers.org/sabiork/2056"/>
                  <rdf:li rdf:resource="http://identifiers.org/bigg.metabolite/ppal"/>
                  <rdf:li rdf:resource="http://identifiers.org/biocyc/META:CPD-665"/>
                  <rdf:li rdf:resource="http://identifiers.org/chebi/CHEBI:45052"/>
                  <rdf:li rdf:resource="http://identifiers.org/chebi/CHEBI:26281"/>
                  <rdf:li rdf:resource="http://identifiers.org/chebi/CHEBI:17153"/>
                  <rdf:li rdf:resource="http://identifiers.org/chebi/CHEBI:41359"/>
                  <rdf:li rdf:resource="http://identifiers.org/chebi/CHEBI:8468"/>
                  <rdf:li rdf:resource="http://identifiers.org/chebi/CHEBI:14898"/>
                  <rdf:li rdf:resource="http://identifiers.org/envipath/650babc9-9d68-4b73-9332-11972ca26f7b/compound/de9fac76-182f-497b-8590-df8d5d8e2580"/>
                  <rdf:li rdf:resource="http://identifiers.org/envipath/32de3cf4-e3e6-4168-956e-32fa5ddb0ce1/compound/deea3c6f-bf3e-49db-ad6d-a405caf96fdd"/>
                  <rdf:li rdf:resource="http://identifiers.org/hmdb/HMDB03366"/>
                  <rdf:li rdf:resource="http://identifiers.org/kegg.compound/C00479"/>
                  <rdf:li rdf:resource="http://identifiers.org/metanetx.chemical/MNXM821"/>
                  <rdf:li rdf:resource="http://identifiers.org/seed.compound/cpd00371"/>
                </rdf:Bag>
              </bqbiol:is>
              <bqbiol:hasProperty>
                <rdf:Bag>
                  <rdf:li rdf:resource="http://identifiers.org/sbo/SBO:0000247"/>
                </rdf:Bag>
              </bqbiol:hasProperty>
            </rdf:Description>
          </rdf:RDF>
        </annotation>
      </species>
      <species metaid="M_colipap__91__p__93__" sboTerm="SBO:0000247" id="M_colipap__91__p__93__" name="Core oligosaccharide lipid A diphosphate" compartment="p" hasOnlySubstanceUnits="false" boundaryCondition="false" constant="false" fbc:charge="-12" fbc:chemicalFormula="C176H303N2O103P5">
        <annotation xmlns:sbml="http://www.sbml.org/sbml/level3/version1/core">
          <rdf:RDF xmlns:rdf="http://www.w3.org/1999/02/22-rdf-syntax-ns#" xmlns:dcterms="http://purl.org/dc/terms/" xmlns:vCard="http://www.w3.org/2001/vcard-rdf/3.0#" xmlns:vCard4="http://www.w3.org/2006/vcard/ns#" xmlns:bqbiol="http://biomodels.net/biology-qualifiers/" xmlns:bqmodel="http://biomodels.net/model-qualifiers/">
            <rdf:Description rdf:about="#M_colipap__91__p__93__">
              <bqbiol:is>
                <rdf:Bag>
                  <rdf:li rdf:resource="http://identifiers.org/bigg.metabolite/colipap"/>
                  <rdf:li rdf:resource="http://identifiers.org/metanetx.chemical/MNXM147454"/>
                </rdf:Bag>
              </bqbiol:is>
              <bqbiol:hasProperty>
                <rdf:Bag>
                  <rdf:li rdf:resource="http://identifiers.org/sbo/SBO:0000247"/>
                </rdf:Bag>
              </bqbiol:hasProperty>
            </rdf:Description>
          </rdf:RDF>
        </annotation>
      </species>
      <species metaid="M_o2__91__c__93__" sboTerm="SBO:0000247" id="M_o2__91__c__93__" name="O2 O2" compartment="c" hasOnlySubstanceUnits="false" boundaryCondition="false" constant="false" fbc:charge="0" fbc:chemicalFormula="O2">
        <annotation xmlns:sbml="http://www.sbml.org/sbml/level3/version1/core">
          <rdf:RDF xmlns:rdf="http://www.w3.org/1999/02/22-rdf-syntax-ns#" xmlns:dcterms="http://purl.org/dc/terms/" xmlns:vCard="http://www.w3.org/2001/vcard-rdf/3.0#" xmlns:vCard4="http://www.w3.org/2006/vcard/ns#" xmlns:bqbiol="http://biomodels.net/biology-qualifiers/" xmlns:bqmodel="http://biomodels.net/model-qualifiers/">
            <rdf:Description rdf:about="#M_o2__91__c__93__">
              <bqbiol:is>
                <rdf:Bag>
                  <rdf:li rdf:resource="http://identifiers.org/inchi_key/MYMOFIZGZYHOMD-UHFFFAOYSA-N"/>
                  <rdf:li rdf:resource="http://identifiers.org/kegg.drug/D00003"/>
                  <rdf:li rdf:resource="http://identifiers.org/reactome.compound/113534"/>
                  <rdf:li rdf:resource="http://identifiers.org/reactome.compound/ 113535"/>
                  <rdf:li rdf:resource="http://identifiers.org/reactome.compound/ 113685"/>
                  <rdf:li rdf:resource="http://identifiers.org/reactome.compound/ 5668566"/>
                  <rdf:li rdf:resource="http://identifiers.org/reactome.compound/ 189461"/>
                  <rdf:li rdf:resource="http://identifiers.org/reactome.compound/ 113533"/>
                  <rdf:li rdf:resource="http://identifiers.org/reactome.compound/ 1131511"/>
                  <rdf:li rdf:resource="http://identifiers.org/reactome.compound/ 352327"/>
                  <rdf:li rdf:resource="http://identifiers.org/reactome.compound/ 351593"/>
                  <rdf:li rdf:resource="http://identifiers.org/reactome.compound/ 29368"/>
                  <rdf:li rdf:resource="http://identifiers.org/reactome.compound/ 1236709"/>
                  <rdf:li rdf:resource="http://identifiers.org/sabiork/1264"/>
                  <rdf:li rdf:resource="http://identifiers.org/bigg.metabolite/o2"/>
                  <rdf:li rdf:resource="http://identifiers.org/biocyc/META:OXYGEN-MOLECULE"/>
                  <rdf:li rdf:resource="http://identifiers.org/chebi/CHEBI:7860"/>
                  <rdf:li rdf:resource="http://identifiers.org/chebi/CHEBI:26689"/>
                  <rdf:li rdf:resource="http://identifiers.org/chebi/CHEBI:29097"/>
                  <rdf:li rdf:resource="http://identifiers.org/chebi/CHEBI:15379"/>
                  <rdf:li rdf:resource="http://identifiers.org/chebi/CHEBI:13416"/>
                  <rdf:li rdf:resource="http://identifiers.org/chebi/CHEBI:27140"/>
                  <rdf:li rdf:resource="http://identifiers.org/chebi/CHEBI:29793"/>
                  <rdf:li rdf:resource="http://identifiers.org/chebi/CHEBI:30491"/>
                  <rdf:li rdf:resource="http://identifiers.org/chebi/CHEBI:44742"/>
                  <rdf:li rdf:resource="http://identifiers.org/chebi/CHEBI:23833"/>
                  <rdf:li rdf:resource="http://identifiers.org/chebi/CHEBI:25366"/>
                  <rdf:li rdf:resource="http://identifiers.org/chebi/CHEBI:10745"/>
                  <rdf:li rdf:resource="http://identifiers.org/envipath/5882df9c-dae1-4d80-a40e-db4724271456/compound/d5d12248-82d3-4cf3-b7d0-2e3d096768b4"/>
                  <rdf:li rdf:resource="http://identifiers.org/hmdb/HMDB01377"/>
                  <rdf:li rdf:resource="http://identifiers.org/kegg.compound/C00007"/>
                  <rdf:li rdf:resource="http://identifiers.org/metanetx.chemical/MNXM4"/>
                  <rdf:li rdf:resource="http://identifiers.org/seed.compound/cpd00007"/>
                </rdf:Bag>
              </bqbiol:is>
              <bqbiol:hasProperty>
                <rdf:Bag>
                  <rdf:li rdf:resource="http://identifiers.org/sbo/SBO:0000247"/>
                </rdf:Bag>
              </bqbiol:hasProperty>
            </rdf:Description>
          </rdf:RDF>
        </annotation>
      </species>
      <species metaid="M_dhps__91__p__93__" sboTerm="SBO:0000247" id="M_dhps__91__p__93__" name="2,3-Dihydroxypropane-1-sulfonate" compartment="p" hasOnlySubstanceUnits="false" boundaryCondition="false" constant="false" fbc:charge="-1" fbc:chemicalFormula="C3H7O5S">
        <annotation xmlns:sbml="http://www.sbml.org/sbml/level3/version1/core">
          <rdf:RDF xmlns:rdf="http://www.w3.org/1999/02/22-rdf-syntax-ns#" xmlns:dcterms="http://purl.org/dc/terms/" xmlns:vCard="http://www.w3.org/2001/vcard-rdf/3.0#" xmlns:vCard4="http://www.w3.org/2006/vcard/ns#" xmlns:bqbiol="http://biomodels.net/biology-qualifiers/" xmlns:bqmodel="http://biomodels.net/model-qualifiers/">
            <rdf:Description rdf:about="#M_dhps__91__p__93__">
              <bqbiol:is>
                <rdf:Bag>
                  <rdf:li rdf:resource="http://identifiers.org/bigg.metabolite/dhps"/>
                </rdf:Bag>
              </bqbiol:is>
              <bqbiol:hasProperty>
                <rdf:Bag>
                  <rdf:li rdf:resource="http://identifiers.org/sbo/SBO:0000247"/>
                </rdf:Bag>
              </bqbiol:hasProperty>
            </rdf:Description>
          </rdf:RDF>
        </annotation>
      </species>
      <species metaid="M_ocdcea__91__c__93__" sboTerm="SBO:0000247" id="M_ocdcea__91__c__93__" name="Octadecenoate (n-C18:1)" compartment="c" hasOnlySubstanceUnits="false" boundaryCondition="false" constant="false" fbc:charge="-1" fbc:chemicalFormula="C18H33O2">
        <notes>
          <body xmlns="http://www.w3.org/1999/xhtml">
            <p>SLMID:000000418</p>
          </body>
        </notes>
        <annotation xmlns:sbml="http://www.sbml.org/sbml/level3/version1/core">
          <rdf:RDF xmlns:rdf="http://www.w3.org/1999/02/22-rdf-syntax-ns#" xmlns:dcterms="http://purl.org/dc/terms/" xmlns:vCard="http://www.w3.org/2001/vcard-rdf/3.0#" xmlns:vCard4="http://www.w3.org/2006/vcard/ns#" xmlns:bqbiol="http://biomodels.net/biology-qualifiers/" xmlns:bqmodel="http://biomodels.net/model-qualifiers/">
            <rdf:Description rdf:about="#M_ocdcea__91__c__93__">
              <bqbiol:is>
                <rdf:Bag>
                  <rdf:li rdf:resource="http://identifiers.org/inchi_key/ZQPPMHVWECSIRJ-KTKRTIGZSA-M"/>
                  <rdf:li rdf:resource="http://identifiers.org/kegg.drug/D02315"/>
                  <rdf:li rdf:resource="http://identifiers.org/sabiork/2139"/>
                  <rdf:li rdf:resource="http://identifiers.org/sabiork/ 28897"/>
                  <rdf:li rdf:resource="http://identifiers.org/bigg.metabolite/ocdcea"/>
                  <rdf:li rdf:resource="http://identifiers.org/biocyc/META:OLEATE-CPD"/>
                  <rdf:li rdf:resource="http://identifiers.org/chebi/CHEBI:30823"/>
                  <rdf:li rdf:resource="http://identifiers.org/chebi/CHEBI:25664"/>
                  <rdf:li rdf:resource="http://identifiers.org/chebi/CHEBI:16196"/>
                  <rdf:li rdf:resource="http://identifiers.org/chebi/CHEBI:7741"/>
                  <rdf:li rdf:resource="http://identifiers.org/chebi/CHEBI:14684"/>
                  <rdf:li rdf:resource="http://identifiers.org/chebi/CHEBI:104361"/>
                  <rdf:li rdf:resource="http://identifiers.org/chebi/CHEBI:25663"/>
                  <rdf:li rdf:resource="http://identifiers.org/chebi/CHEBI:44741"/>
                  <rdf:li rdf:resource="http://identifiers.org/hmdb/HMDB00207"/>
                  <rdf:li rdf:resource="http://identifiers.org/hmdb/HMDB02066"/>
                  <rdf:li rdf:resource="http://identifiers.org/kegg.compound/C00712"/>
                  <rdf:li rdf:resource="http://identifiers.org/lipidmaps/LMFA01030810"/>
                  <rdf:li rdf:resource="http://identifiers.org/lipidmaps/LMFA01030763"/>
                  <rdf:li rdf:resource="http://identifiers.org/lipidmaps/LMFA01030002"/>
                  <rdf:li rdf:resource="http://identifiers.org/metanetx.chemical/MNXM306"/>
                  <rdf:li rdf:resource="http://identifiers.org/seed.compound/cpd00536"/>
                </rdf:Bag>
              </bqbiol:is>
              <bqbiol:hasProperty>
                <rdf:Bag>
                  <rdf:li rdf:resource="http://identifiers.org/sbo/SBO:0000247"/>
                </rdf:Bag>
              </bqbiol:hasProperty>
            </rdf:Description>
          </rdf:RDF>
        </annotation>
      </species>
      <species metaid="M_h__91__p__93__" sboTerm="SBO:0000247" id="M_h__91__p__93__" name="H+" compartment="p" hasOnlySubstanceUnits="false" boundaryCondition="false" constant="false" fbc:charge="1" fbc:chemicalFormula="H">
        <annotation xmlns:sbml="http://www.sbml.org/sbml/level3/version1/core">
          <rdf:RDF xmlns:rdf="http://www.w3.org/1999/02/22-rdf-syntax-ns#" xmlns:dcterms="http://purl.org/dc/terms/" xmlns:vCard="http://www.w3.org/2001/vcard-rdf/3.0#" xmlns:vCard4="http://www.w3.org/2006/vcard/ns#" xmlns:bqbiol="http://biomodels.net/biology-qualifiers/" xmlns:bqmodel="http://biomodels.net/model-qualifiers/">
            <rdf:Description rdf:about="#M_h__91__p__93__">
              <bqbiol:is>
                <rdf:Bag>
                  <rdf:li rdf:resource="http://identifiers.org/inchi_key/GPRLSGONYQIRFK-UHFFFAOYSA-N"/>
                  <rdf:li rdf:resource="http://identifiers.org/reactome.compound/2000349"/>
                  <rdf:li rdf:resource="http://identifiers.org/reactome.compound/ 425978"/>
                  <rdf:li rdf:resource="http://identifiers.org/reactome.compound/ 74722"/>
                  <rdf:li rdf:resource="http://identifiers.org/reactome.compound/ 428040"/>
                  <rdf:li rdf:resource="http://identifiers.org/reactome.compound/ 427899"/>
                  <rdf:li rdf:resource="http://identifiers.org/reactome.compound/ 428548"/>
                  <rdf:li rdf:resource="http://identifiers.org/reactome.compound/ 156540"/>
                  <rdf:li rdf:resource="http://identifiers.org/reactome.compound/ 70106"/>
                  <rdf:li rdf:resource="http://identifiers.org/reactome.compound/ 425969"/>
                  <rdf:li rdf:resource="http://identifiers.org/reactome.compound/ 1132304"/>
                  <rdf:li rdf:resource="http://identifiers.org/reactome.compound/ 5668577"/>
                  <rdf:li rdf:resource="http://identifiers.org/reactome.compound/ 1470067"/>
                  <rdf:li rdf:resource="http://identifiers.org/reactome.compound/ 163953"/>
                  <rdf:li rdf:resource="http://identifiers.org/reactome.compound/ 193465"/>
                  <rdf:li rdf:resource="http://identifiers.org/reactome.compound/ 113529"/>
                  <rdf:li rdf:resource="http://identifiers.org/reactome.compound/ 351626"/>
                  <rdf:li rdf:resource="http://identifiers.org/reactome.compound/ 425999"/>
                  <rdf:li rdf:resource="http://identifiers.org/reactome.compound/ 194688"/>
                  <rdf:li rdf:resource="http://identifiers.org/reactome.compound/ 374900"/>
                  <rdf:li rdf:resource="http://identifiers.org/reactome.compound/ 2872447"/>
                  <rdf:li rdf:resource="http://identifiers.org/reactome.compound/ 372511"/>
                  <rdf:li rdf:resource="http://identifiers.org/sabiork/39"/>
                  <rdf:li rdf:resource="http://identifiers.org/bigg.metabolite/h"/>
                  <rdf:li rdf:resource="http://identifiers.org/biocyc/META:PROTON"/>
                  <rdf:li rdf:resource="http://identifiers.org/chebi/CHEBI:5584"/>
                  <rdf:li rdf:resource="http://identifiers.org/chebi/CHEBI:13357"/>
                  <rdf:li rdf:resource="http://identifiers.org/chebi/CHEBI:15378"/>
                  <rdf:li rdf:resource="http://identifiers.org/chebi/CHEBI:10744"/>
                  <rdf:li rdf:resource="http://identifiers.org/hmdb/HMDB59597"/>
                  <rdf:li rdf:resource="http://identifiers.org/kegg.compound/C00080"/>
                  <rdf:li rdf:resource="http://identifiers.org/metanetx.chemical/MNXM1"/>
                  <rdf:li rdf:resource="http://identifiers.org/seed.compound/cpd00067"/>
                </rdf:Bag>
              </bqbiol:is>
              <bqbiol:hasProperty>
                <rdf:Bag>
                  <rdf:li rdf:resource="http://identifiers.org/sbo/SBO:0000247"/>
                </rdf:Bag>
              </bqbiol:hasProperty>
            </rdf:Description>
          </rdf:RDF>
        </annotation>
      </species>
      <species metaid="M_3hbcoa__91__c__93__" sboTerm="SBO:0000247" id="M_3hbcoa__91__c__93__" name="(S)-3-Hydroxybutanoyl-CoA" compartment="c" hasOnlySubstanceUnits="false" boundaryCondition="false" constant="false" fbc:charge="-4" fbc:chemicalFormula="C25H38N7O18P3S">
        <notes>
          <body xmlns="http://www.w3.org/1999/xhtml">
            <p>SLMID:000001032</p>
          </body>
        </notes>
        <annotation xmlns:sbml="http://www.sbml.org/sbml/level3/version1/core">
          <rdf:RDF xmlns:rdf="http://www.w3.org/1999/02/22-rdf-syntax-ns#" xmlns:dcterms="http://purl.org/dc/terms/" xmlns:vCard="http://www.w3.org/2001/vcard-rdf/3.0#" xmlns:vCard4="http://www.w3.org/2006/vcard/ns#" xmlns:bqbiol="http://biomodels.net/biology-qualifiers/" xmlns:bqmodel="http://biomodels.net/model-qualifiers/">
            <rdf:Description rdf:about="#M_3hbcoa__91__c__93__">
              <bqbiol:is>
                <rdf:Bag>
                  <rdf:li rdf:resource="http://identifiers.org/inchi_key/QHHKKMYHDBRONY-VKBDFPRVSA-J"/>
                  <rdf:li rdf:resource="http://identifiers.org/reactome.compound/77251"/>
                  <rdf:li rdf:resource="http://identifiers.org/sabiork/2254"/>
                  <rdf:li rdf:resource="http://identifiers.org/bigg.metabolite/3hbcoa"/>
                  <rdf:li rdf:resource="http://identifiers.org/biocyc/META:S-3-HYDROXYBUTANOYL-COA"/>
                  <rdf:li rdf:resource="http://identifiers.org/chebi/CHEBI:18749"/>
                  <rdf:li rdf:resource="http://identifiers.org/chebi/CHEBI:394"/>
                  <rdf:li rdf:resource="http://identifiers.org/chebi/CHEBI:15453"/>
                  <rdf:li rdf:resource="http://identifiers.org/chebi/CHEBI:11048"/>
                  <rdf:li rdf:resource="http://identifiers.org/chebi/CHEBI:39978"/>
                  <rdf:li rdf:resource="http://identifiers.org/chebi/CHEBI:57316"/>
                  <rdf:li rdf:resource="http://identifiers.org/envipath/32de3cf4-e3e6-4168-956e-32fa5ddb0ce1/compound/52913599-1749-4913-8cc4-b6c15d72ad5e"/>
                  <rdf:li rdf:resource="http://identifiers.org/hmdb/HMDB62259"/>
                  <rdf:li rdf:resource="http://identifiers.org/kegg.compound/C01144"/>
                  <rdf:li rdf:resource="http://identifiers.org/lipidmaps/LMFA07050153"/>
                  <rdf:li rdf:resource="http://identifiers.org/metanetx.chemical/MNXM446"/>
                  <rdf:li rdf:resource="http://identifiers.org/seed.compound/cpd00842"/>
                </rdf:Bag>
              </bqbiol:is>
              <bqbiol:hasProperty>
                <rdf:Bag>
                  <rdf:li rdf:resource="http://identifiers.org/sbo/SBO:0000247"/>
                </rdf:Bag>
              </bqbiol:hasProperty>
            </rdf:Description>
          </rdf:RDF>
        </annotation>
      </species>
      <species metaid="M_succ__91__p__93__" sboTerm="SBO:0000247" id="M_succ__91__p__93__" name="Succinate" compartment="p" hasOnlySubstanceUnits="false" boundaryCondition="false" constant="false" fbc:charge="-2" fbc:chemicalFormula="C4H4O4">
        <annotation xmlns:sbml="http://www.sbml.org/sbml/level3/version1/core">
          <rdf:RDF xmlns:rdf="http://www.w3.org/1999/02/22-rdf-syntax-ns#" xmlns:dcterms="http://purl.org/dc/terms/" xmlns:vCard="http://www.w3.org/2001/vcard-rdf/3.0#" xmlns:vCard4="http://www.w3.org/2006/vcard/ns#" xmlns:bqbiol="http://biomodels.net/biology-qualifiers/" xmlns:bqmodel="http://biomodels.net/model-qualifiers/">
            <rdf:Description rdf:about="#M_succ__91__p__93__">
              <bqbiol:is>
                <rdf:Bag>
                  <rdf:li rdf:resource="http://identifiers.org/inchi_key/KDYFGRWQOYBRFD-UHFFFAOYSA-L"/>
                  <rdf:li rdf:resource="http://identifiers.org/reactome.compound/389583"/>
                  <rdf:li rdf:resource="http://identifiers.org/reactome.compound/ 5278787"/>
                  <rdf:li rdf:resource="http://identifiers.org/reactome.compound/ 159939"/>
                  <rdf:li rdf:resource="http://identifiers.org/reactome.compound/ 433123"/>
                  <rdf:li rdf:resource="http://identifiers.org/reactome.compound/ 29434"/>
                  <rdf:li rdf:resource="http://identifiers.org/reactome.compound/ 113536"/>
                  <rdf:li rdf:resource="http://identifiers.org/sabiork/1924"/>
                  <rdf:li rdf:resource="http://identifiers.org/bigg.metabolite/succ"/>
                  <rdf:li rdf:resource="http://identifiers.org/biocyc/META:SUC"/>
                  <rdf:li rdf:resource="http://identifiers.org/chebi/CHEBI:22941"/>
                  <rdf:li rdf:resource="http://identifiers.org/chebi/CHEBI:26803"/>
                  <rdf:li rdf:resource="http://identifiers.org/chebi/CHEBI:15741"/>
                  <rdf:li rdf:resource="http://identifiers.org/chebi/CHEBI:132287"/>
                  <rdf:li rdf:resource="http://identifiers.org/chebi/CHEBI:45639"/>
                  <rdf:li rdf:resource="http://identifiers.org/chebi/CHEBI:30779"/>
                  <rdf:li rdf:resource="http://identifiers.org/chebi/CHEBI:15125"/>
                  <rdf:li rdf:resource="http://identifiers.org/chebi/CHEBI:22943"/>
                  <rdf:li rdf:resource="http://identifiers.org/chebi/CHEBI:26807"/>
                  <rdf:li rdf:resource="http://identifiers.org/chebi/CHEBI:9304"/>
                  <rdf:li rdf:resource="http://identifiers.org/chebi/CHEBI:90372"/>
                  <rdf:li rdf:resource="http://identifiers.org/chebi/CHEBI:30031"/>
                  <rdf:li rdf:resource="http://identifiers.org/envipath/4fd7f3e0-dd25-43ac-9453-dda3e52396e4/compound/cc98aff0-7f64-4db4-9d59-de961c228496"/>
                  <rdf:li rdf:resource="http://identifiers.org/envipath/5882df9c-dae1-4d80-a40e-db4724271456/compound/6377658b-03f6-4fed-a5bf-ff0f2389b693"/>
                  <rdf:li rdf:resource="http://identifiers.org/envipath/650babc9-9d68-4b73-9332-11972ca26f7b/compound/600b74d3-8fe5-426d-bedf-291175bd23e4"/>
                  <rdf:li rdf:resource="http://identifiers.org/envipath/32de3cf4-e3e6-4168-956e-32fa5ddb0ce1/compound/8fdfd425-4343-4bf2-8427-b2ffa57fdbd7"/>
                  <rdf:li rdf:resource="http://identifiers.org/hmdb/HMDB00254"/>
                  <rdf:li rdf:resource="http://identifiers.org/kegg.compound/C00042"/>
                  <rdf:li rdf:resource="http://identifiers.org/lipidmaps/LMFA01170043"/>
                  <rdf:li rdf:resource="http://identifiers.org/metanetx.chemical/MNXM25"/>
                  <rdf:li rdf:resource="http://identifiers.org/seed.compound/cpd00036"/>
                </rdf:Bag>
              </bqbiol:is>
              <bqbiol:hasProperty>
                <rdf:Bag>
                  <rdf:li rdf:resource="http://identifiers.org/sbo/SBO:0000247"/>
                </rdf:Bag>
              </bqbiol:hasProperty>
            </rdf:Description>
          </rdf:RDF>
        </annotation>
      </species>
      <species metaid="M_gal__91__p__93__" sboTerm="SBO:0000247" id="M_gal__91__p__93__" name="D-Galactose" compartment="p" hasOnlySubstanceUnits="false" boundaryCondition="false" constant="false" fbc:charge="0" fbc:chemicalFormula="C6H12O6">
        <annotation xmlns:sbml="http://www.sbml.org/sbml/level3/version1/core">
          <rdf:RDF xmlns:rdf="http://www.w3.org/1999/02/22-rdf-syntax-ns#" xmlns:dcterms="http://purl.org/dc/terms/" xmlns:vCard="http://www.w3.org/2001/vcard-rdf/3.0#" xmlns:vCard4="http://www.w3.org/2006/vcard/ns#" xmlns:bqbiol="http://biomodels.net/biology-qualifiers/" xmlns:bqmodel="http://biomodels.net/model-qualifiers/">
            <rdf:Description rdf:about="#M_gal__91__p__93__">
              <bqbiol:is>
                <rdf:Bag>
                  <rdf:li rdf:resource="http://identifiers.org/inchi_key/WQZGKKKJIJFFOK-PHYPRBDBSA-N"/>
                  <rdf:li rdf:resource="http://identifiers.org/kegg.drug/D04291"/>
                  <rdf:li rdf:resource="http://identifiers.org/sabiork/1661"/>
                  <rdf:li rdf:resource="http://identifiers.org/sabiork/ 90"/>
                  <rdf:li rdf:resource="http://identifiers.org/sabiork/ 1662"/>
                  <rdf:li rdf:resource="http://identifiers.org/bigg.metabolite/gal"/>
                  <rdf:li rdf:resource="http://identifiers.org/biocyc/META:ALPHA-D-GALACTOSE"/>
                  <rdf:li rdf:resource="http://identifiers.org/biocyc/META:D-galactopyranose"/>
                  <rdf:li rdf:resource="http://identifiers.org/chebi/CHEBI:12936"/>
                  <rdf:li rdf:resource="http://identifiers.org/chebi/CHEBI:10231"/>
                  <rdf:li rdf:resource="http://identifiers.org/chebi/CHEBI:4139"/>
                  <rdf:li rdf:resource="http://identifiers.org/chebi/CHEBI:28061"/>
                  <rdf:li rdf:resource="http://identifiers.org/chebi/CHEBI:22373"/>
                  <rdf:li rdf:resource="http://identifiers.org/chebi/CHEBI:42741"/>
                  <rdf:li rdf:resource="http://identifiers.org/hmdb/HMDB05762"/>
                  <rdf:li rdf:resource="http://identifiers.org/hmdb/HMDB00143"/>
                  <rdf:li rdf:resource="http://identifiers.org/kegg.compound/C00984"/>
                  <rdf:li rdf:resource="http://identifiers.org/kegg.compound/C00124"/>
                  <rdf:li rdf:resource="http://identifiers.org/metanetx.chemical/MNXM390"/>
                  <rdf:li rdf:resource="http://identifiers.org/seed.compound/cpd00724"/>
                  <rdf:li rdf:resource="http://identifiers.org/seed.compound/cpd00108"/>
                </rdf:Bag>
              </bqbiol:is>
              <bqbiol:hasProperty>
                <rdf:Bag>
                  <rdf:li rdf:resource="http://identifiers.org/sbo/SBO:0000247"/>
                </rdf:Bag>
              </bqbiol:hasProperty>
            </rdf:Description>
          </rdf:RDF>
        </annotation>
      </species>
      <species metaid="M_2hptcl__91__c__93__" sboTerm="SBO:0000247" id="M_2hptcl__91__c__93__" name="2-hydroxycyclohepta-1,4,6-triene-1-carboxylate" compartment="c" hasOnlySubstanceUnits="false" boundaryCondition="false" constant="false" fbc:charge="-1" fbc:chemicalFormula="C8H7O3">
        <annotation xmlns:sbml="http://www.sbml.org/sbml/level3/version1/core">
          <rdf:RDF xmlns:rdf="http://www.w3.org/1999/02/22-rdf-syntax-ns#" xmlns:dcterms="http://purl.org/dc/terms/" xmlns:vCard="http://www.w3.org/2001/vcard-rdf/3.0#" xmlns:vCard4="http://www.w3.org/2006/vcard/ns#" xmlns:bqbiol="http://biomodels.net/biology-qualifiers/" xmlns:bqmodel="http://biomodels.net/model-qualifiers/">
            <rdf:Description rdf:about="#M_2hptcl__91__c__93__">
              <bqbiol:is>
                <rdf:Bag>
                  <rdf:li rdf:resource="http://identifiers.org/bigg.metabolite/2hptcl"/>
                </rdf:Bag>
              </bqbiol:is>
              <bqbiol:hasProperty>
                <rdf:Bag>
                  <rdf:li rdf:resource="http://identifiers.org/sbo/SBO:0000247"/>
                </rdf:Bag>
              </bqbiol:hasProperty>
            </rdf:Description>
          </rdf:RDF>
        </annotation>
      </species>
      <species metaid="M_phpyr__91__c__93__" sboTerm="SBO:0000247" id="M_phpyr__91__c__93__" name="Phenylpyruvate" compartment="c" hasOnlySubstanceUnits="false" boundaryCondition="false" constant="false" fbc:charge="-1" fbc:chemicalFormula="C9H7O3">
        <annotation xmlns:sbml="http://www.sbml.org/sbml/level3/version1/core">
          <rdf:RDF xmlns:rdf="http://www.w3.org/1999/02/22-rdf-syntax-ns#" xmlns:dcterms="http://purl.org/dc/terms/" xmlns:vCard="http://www.w3.org/2001/vcard-rdf/3.0#" xmlns:vCard4="http://www.w3.org/2006/vcard/ns#" xmlns:bqbiol="http://biomodels.net/biology-qualifiers/" xmlns:bqmodel="http://biomodels.net/model-qualifiers/">
            <rdf:Description rdf:about="#M_phpyr__91__c__93__">
              <bqbiol:is>
                <rdf:Bag>
                  <rdf:li rdf:resource="http://identifiers.org/inchi_key/BTNMPGBKDVTSJY-UHFFFAOYSA-M"/>
                  <rdf:li rdf:resource="http://identifiers.org/sabiork/1957"/>
                  <rdf:li rdf:resource="http://identifiers.org/bigg.metabolite/phpyr"/>
                  <rdf:li rdf:resource="http://identifiers.org/biocyc/META:PHENYL-PYRUVATE"/>
                  <rdf:li rdf:resource="http://identifiers.org/chebi/CHEBI:14784"/>
                  <rdf:li rdf:resource="http://identifiers.org/chebi/CHEBI:26007"/>
                  <rdf:li rdf:resource="http://identifiers.org/chebi/CHEBI:18005"/>
                  <rdf:li rdf:resource="http://identifiers.org/chebi/CHEBI:12821"/>
                  <rdf:li rdf:resource="http://identifiers.org/envipath/650babc9-9d68-4b73-9332-11972ca26f7b/compound/1a2c1780-502b-43c6-8d45-759953ea5e07"/>
                  <rdf:li rdf:resource="http://identifiers.org/hmdb/HMDB00205"/>
                  <rdf:li rdf:resource="http://identifiers.org/hmdb/HMDB31629"/>
                  <rdf:li rdf:resource="http://identifiers.org/hmdb/HMDB01237"/>
                  <rdf:li rdf:resource="http://identifiers.org/kegg.compound/C00166"/>
                  <rdf:li rdf:resource="http://identifiers.org/metanetx.chemical/MNXM162242"/>
                  <rdf:li rdf:resource="http://identifiers.org/seed.compound/cpd00143"/>
                </rdf:Bag>
              </bqbiol:is>
              <bqbiol:hasProperty>
                <rdf:Bag>
                  <rdf:li rdf:resource="http://identifiers.org/sbo/SBO:0000247"/>
                </rdf:Bag>
              </bqbiol:hasProperty>
            </rdf:Description>
          </rdf:RDF>
        </annotation>
      </species>
      <species metaid="M_s17bp__91__c__93__" sboTerm="SBO:0000247" id="M_s17bp__91__c__93__" name="Sedoheptulose 1,7-bisphosphate" compartment="c" hasOnlySubstanceUnits="false" boundaryCondition="false" constant="false" fbc:charge="-4" fbc:chemicalFormula="C7H12O13P2">
        <annotation xmlns:sbml="http://www.sbml.org/sbml/level3/version1/core">
          <rdf:RDF xmlns:rdf="http://www.w3.org/1999/02/22-rdf-syntax-ns#" xmlns:dcterms="http://purl.org/dc/terms/" xmlns:vCard="http://www.w3.org/2001/vcard-rdf/3.0#" xmlns:vCard4="http://www.w3.org/2006/vcard/ns#" xmlns:bqbiol="http://biomodels.net/biology-qualifiers/" xmlns:bqmodel="http://biomodels.net/model-qualifiers/">
            <rdf:Description rdf:about="#M_s17bp__91__c__93__">
              <bqbiol:is>
                <rdf:Bag>
                  <rdf:li rdf:resource="http://identifiers.org/inchi_key/OKHXOUGRECCASI-SHUUEZRQSA-J"/>
                  <rdf:li rdf:resource="http://identifiers.org/sabiork/1339"/>
                  <rdf:li rdf:resource="http://identifiers.org/bigg.metabolite/s17bp"/>
                  <rdf:li rdf:resource="http://identifiers.org/biocyc/META:D-SEDOHEPTULOSE-1-7-P2"/>
                  <rdf:li rdf:resource="http://identifiers.org/chebi/CHEBI:17969"/>
                  <rdf:li rdf:resource="http://identifiers.org/chebi/CHEBI:26620"/>
                  <rdf:li rdf:resource="http://identifiers.org/chebi/CHEBI:15072"/>
                  <rdf:li rdf:resource="http://identifiers.org/chebi/CHEBI:58335"/>
                  <rdf:li rdf:resource="http://identifiers.org/chebi/CHEBI:9081"/>
                  <rdf:li rdf:resource="http://identifiers.org/hmdb/HMDB60274"/>
                  <rdf:li rdf:resource="http://identifiers.org/kegg.compound/C00447"/>
                  <rdf:li rdf:resource="http://identifiers.org/metanetx.chemical/MNXM1294"/>
                  <rdf:li rdf:resource="http://identifiers.org/seed.compound/cpd00349"/>
                </rdf:Bag>
              </bqbiol:is>
              <bqbiol:hasProperty>
                <rdf:Bag>
                  <rdf:li rdf:resource="http://identifiers.org/sbo/SBO:0000247"/>
                </rdf:Bag>
              </bqbiol:hasProperty>
            </rdf:Description>
          </rdf:RDF>
        </annotation>
      </species>
      <species metaid="M_4ampm__91__c__93__" sboTerm="SBO:0000247" id="M_4ampm__91__c__93__" name="4-Amino-2-methyl-5-phosphomethylpyrimidine" compartment="c" hasOnlySubstanceUnits="false" boundaryCondition="false" constant="false" fbc:charge="-2" fbc:chemicalFormula="C6H8N3O4P">
        <annotation xmlns:sbml="http://www.sbml.org/sbml/level3/version1/core">
          <rdf:RDF xmlns:rdf="http://www.w3.org/1999/02/22-rdf-syntax-ns#" xmlns:dcterms="http://purl.org/dc/terms/" xmlns:vCard="http://www.w3.org/2001/vcard-rdf/3.0#" xmlns:vCard4="http://www.w3.org/2006/vcard/ns#" xmlns:bqbiol="http://biomodels.net/biology-qualifiers/" xmlns:bqmodel="http://biomodels.net/model-qualifiers/">
            <rdf:Description rdf:about="#M_4ampm__91__c__93__">
              <bqbiol:is>
                <rdf:Bag>
                  <rdf:li rdf:resource="http://identifiers.org/inchi_key/SSWDVESQMBHOQT-UHFFFAOYSA-N"/>
                  <rdf:li rdf:resource="http://identifiers.org/sabiork/7398"/>
                  <rdf:li rdf:resource="http://identifiers.org/bigg.metabolite/4ampm"/>
                  <rdf:li rdf:resource="http://identifiers.org/chebi/CHEBI:44219"/>
                  <rdf:li rdf:resource="http://identifiers.org/metanetx.chemical/MNXM31161"/>
                  <rdf:li rdf:resource="http://identifiers.org/seed.compound/cpd02775"/>
                </rdf:Bag>
              </bqbiol:is>
              <bqbiol:hasProperty>
                <rdf:Bag>
                  <rdf:li rdf:resource="http://identifiers.org/sbo/SBO:0000247"/>
                </rdf:Bag>
              </bqbiol:hasProperty>
            </rdf:Description>
          </rdf:RDF>
        </annotation>
      </species>
      <species metaid="M_maltttr__91__p__93__" sboTerm="SBO:0000247" id="M_maltttr__91__p__93__" name="Maltotetraose" compartment="p" hasOnlySubstanceUnits="false" boundaryCondition="false" constant="false" fbc:charge="0" fbc:chemicalFormula="C24H42O21">
        <annotation xmlns:sbml="http://www.sbml.org/sbml/level3/version1/core">
          <rdf:RDF xmlns:rdf="http://www.w3.org/1999/02/22-rdf-syntax-ns#" xmlns:dcterms="http://purl.org/dc/terms/" xmlns:vCard="http://www.w3.org/2001/vcard-rdf/3.0#" xmlns:vCard4="http://www.w3.org/2006/vcard/ns#" xmlns:bqbiol="http://biomodels.net/biology-qualifiers/" xmlns:bqmodel="http://biomodels.net/model-qualifiers/">
            <rdf:Description rdf:about="#M_maltttr__91__p__93__">
              <bqbiol:is>
                <rdf:Bag>
                  <rdf:li rdf:resource="http://identifiers.org/inchi_key/LUEWUZLMQUOBSB-ZLBHSGTGSA-N"/>
                  <rdf:li rdf:resource="http://identifiers.org/kegg.glycan/G00459"/>
                  <rdf:li rdf:resource="http://identifiers.org/sabiork/5941"/>
                  <rdf:li rdf:resource="http://identifiers.org/sabiork/ 5966"/>
                  <rdf:li rdf:resource="http://identifiers.org/bigg.metabolite/maltttr"/>
                  <rdf:li rdf:resource="http://identifiers.org/biocyc/META:MALTOTETRAOSE"/>
                  <rdf:li rdf:resource="http://identifiers.org/biocyc/META:CPD0-2595"/>
                  <rdf:li rdf:resource="http://identifiers.org/biocyc/META:CPD-13205"/>
                  <rdf:li rdf:resource="http://identifiers.org/chebi/CHEBI:6671"/>
                  <rdf:li rdf:resource="http://identifiers.org/chebi/CHEBI:61988"/>
                  <rdf:li rdf:resource="http://identifiers.org/chebi/CHEBI:28460"/>
                  <rdf:li rdf:resource="http://identifiers.org/chebi/CHEBI:62974"/>
                  <rdf:li rdf:resource="http://identifiers.org/chebi/CHEBI:25145"/>
                  <rdf:li rdf:resource="http://identifiers.org/chebi/CHEBI:44299"/>
                  <rdf:li rdf:resource="http://identifiers.org/hmdb/HMDB01296"/>
                  <rdf:li rdf:resource="http://identifiers.org/kegg.compound/C02013"/>
                  <rdf:li rdf:resource="http://identifiers.org/kegg.compound/C02052"/>
                  <rdf:li rdf:resource="http://identifiers.org/metanetx.chemical/MNXM5663"/>
                  <rdf:li rdf:resource="http://identifiers.org/seed.compound/cpd01376"/>
                  <rdf:li rdf:resource="http://identifiers.org/seed.compound/cpd01399"/>
                </rdf:Bag>
              </bqbiol:is>
              <bqbiol:hasProperty>
                <rdf:Bag>
                  <rdf:li rdf:resource="http://identifiers.org/sbo/SBO:0000247"/>
                </rdf:Bag>
              </bqbiol:hasProperty>
            </rdf:Description>
          </rdf:RDF>
        </annotation>
      </species>
      <species metaid="M_pydxn__91__c__93__" sboTerm="SBO:0000247" id="M_pydxn__91__c__93__" name="Pyridoxine" compartment="c" hasOnlySubstanceUnits="false" boundaryCondition="false" constant="false" fbc:charge="0" fbc:chemicalFormula="C8H11NO3">
        <annotation xmlns:sbml="http://www.sbml.org/sbml/level3/version1/core">
          <rdf:RDF xmlns:rdf="http://www.w3.org/1999/02/22-rdf-syntax-ns#" xmlns:dcterms="http://purl.org/dc/terms/" xmlns:vCard="http://www.w3.org/2001/vcard-rdf/3.0#" xmlns:vCard4="http://www.w3.org/2006/vcard/ns#" xmlns:bqbiol="http://biomodels.net/biology-qualifiers/" xmlns:bqmodel="http://biomodels.net/model-qualifiers/">
            <rdf:Description rdf:about="#M_pydxn__91__c__93__">
              <bqbiol:is>
                <rdf:Bag>
                  <rdf:li rdf:resource="http://identifiers.org/inchi_key/LXNHXLLTXMVWPM-UHFFFAOYSA-N"/>
                  <rdf:li rdf:resource="http://identifiers.org/kegg.drug/D08454"/>
                  <rdf:li rdf:resource="http://identifiers.org/reactome.compound/965053"/>
                  <rdf:li rdf:resource="http://identifiers.org/sabiork/2015"/>
                  <rdf:li rdf:resource="http://identifiers.org/bigg.metabolite/pydxn"/>
                  <rdf:li rdf:resource="http://identifiers.org/biocyc/META:PYRIDOXINE"/>
                  <rdf:li rdf:resource="http://identifiers.org/chebi/CHEBI:14981"/>
                  <rdf:li rdf:resource="http://identifiers.org/chebi/CHEBI:26429"/>
                  <rdf:li rdf:resource="http://identifiers.org/chebi/CHEBI:16709"/>
                  <rdf:li rdf:resource="http://identifiers.org/chebi/CHEBI:8671"/>
                  <rdf:li rdf:resource="http://identifiers.org/envipath/32de3cf4-e3e6-4168-956e-32fa5ddb0ce1/compound/344a84bd-2fbd-4e3b-903e-556786d111e2"/>
                  <rdf:li rdf:resource="http://identifiers.org/hmdb/HMDB02075"/>
                  <rdf:li rdf:resource="http://identifiers.org/hmdb/HMDB00239"/>
                  <rdf:li rdf:resource="http://identifiers.org/kegg.compound/C00314"/>
                  <rdf:li rdf:resource="http://identifiers.org/metanetx.chemical/MNXM419"/>
                  <rdf:li rdf:resource="http://identifiers.org/seed.compound/cpd00263"/>
                </rdf:Bag>
              </bqbiol:is>
              <bqbiol:hasProperty>
                <rdf:Bag>
                  <rdf:li rdf:resource="http://identifiers.org/sbo/SBO:0000247"/>
                </rdf:Bag>
              </bqbiol:hasProperty>
            </rdf:Description>
          </rdf:RDF>
        </annotation>
      </species>
      <species metaid="M_met__D__91__c__93__" sboTerm="SBO:0000247" id="M_met__D__91__c__93__" name="D-Methionine" compartment="c" hasOnlySubstanceUnits="false" boundaryCondition="false" constant="false" fbc:charge="0" fbc:chemicalFormula="C5H10NO2S">
        <annotation xmlns:sbml="http://www.sbml.org/sbml/level3/version1/core">
          <rdf:RDF xmlns:rdf="http://www.w3.org/1999/02/22-rdf-syntax-ns#" xmlns:dcterms="http://purl.org/dc/terms/" xmlns:vCard="http://www.w3.org/2001/vcard-rdf/3.0#" xmlns:vCard4="http://www.w3.org/2006/vcard/ns#" xmlns:bqbiol="http://biomodels.net/biology-qualifiers/" xmlns:bqmodel="http://biomodels.net/model-qualifiers/">
            <rdf:Description rdf:about="#M_met__D__91__c__93__">
              <bqbiol:is>
                <rdf:Bag>
                  <rdf:li rdf:resource="http://identifiers.org/inchi_key/FFEARJCKVFRZRR-SCSAIBSYSA-N"/>
                  <rdf:li rdf:resource="http://identifiers.org/sabiork/2171"/>
                  <rdf:li rdf:resource="http://identifiers.org/bigg.metabolite/met__D"/>
                  <rdf:li rdf:resource="http://identifiers.org/biocyc/META:CPD-218"/>
                  <rdf:li rdf:resource="http://identifiers.org/chebi/CHEBI:57932"/>
                  <rdf:li rdf:resource="http://identifiers.org/chebi/CHEBI:13005"/>
                  <rdf:li rdf:resource="http://identifiers.org/chebi/CHEBI:44071"/>
                  <rdf:li rdf:resource="http://identifiers.org/chebi/CHEBI:21065"/>
                  <rdf:li rdf:resource="http://identifiers.org/chebi/CHEBI:4215"/>
                  <rdf:li rdf:resource="http://identifiers.org/chebi/CHEBI:16867"/>
                  <rdf:li rdf:resource="http://identifiers.org/chebi/CHEBI:32638"/>
                  <rdf:li rdf:resource="http://identifiers.org/chebi/CHEBI:32637"/>
                  <rdf:li rdf:resource="http://identifiers.org/kegg.compound/C00855"/>
                  <rdf:li rdf:resource="http://identifiers.org/metanetx.chemical/MNXM1275"/>
                  <rdf:li rdf:resource="http://identifiers.org/seed.compound/cpd00637"/>
                </rdf:Bag>
              </bqbiol:is>
              <bqbiol:hasProperty>
                <rdf:Bag>
                  <rdf:li rdf:resource="http://identifiers.org/sbo/SBO:0000247"/>
                </rdf:Bag>
              </bqbiol:hasProperty>
            </rdf:Description>
          </rdf:RDF>
        </annotation>
      </species>
      <species metaid="M_fru__91__e__93__" sboTerm="SBO:0000247" id="M_fru__91__e__93__" name="D-Fructose" compartment="e" hasOnlySubstanceUnits="false" boundaryCondition="false" constant="false" fbc:charge="0" fbc:chemicalFormula="C6H12O6">
        <annotation xmlns:sbml="http://www.sbml.org/sbml/level3/version1/core">
          <rdf:RDF xmlns:rdf="http://www.w3.org/1999/02/22-rdf-syntax-ns#" xmlns:dcterms="http://purl.org/dc/terms/" xmlns:vCard="http://www.w3.org/2001/vcard-rdf/3.0#" xmlns:vCard4="http://www.w3.org/2006/vcard/ns#" xmlns:bqbiol="http://biomodels.net/biology-qualifiers/" xmlns:bqmodel="http://biomodels.net/model-qualifiers/">
            <rdf:Description rdf:about="#M_fru__91__e__93__">
              <bqbiol:is>
                <rdf:Bag>
                  <rdf:li rdf:resource="http://identifiers.org/inchi_key/RFSUNEUAIZKAJO-VRPWFDPXSA-N"/>
                  <rdf:li rdf:resource="http://identifiers.org/kegg.drug/D00114"/>
                  <rdf:li rdf:resource="http://identifiers.org/reactome.compound/189049"/>
                  <rdf:li rdf:resource="http://identifiers.org/reactome.compound/ 29532"/>
                  <rdf:li rdf:resource="http://identifiers.org/sabiork/25055"/>
                  <rdf:li rdf:resource="http://identifiers.org/sabiork/ 1463"/>
                  <rdf:li rdf:resource="http://identifiers.org/sabiork/ 1464"/>
                  <rdf:li rdf:resource="http://identifiers.org/bigg.metabolite/fru"/>
                  <rdf:li rdf:resource="http://identifiers.org/biocyc/META:D-Fructopyranose"/>
                  <rdf:li rdf:resource="http://identifiers.org/biocyc/META:Fructofuranose"/>
                  <rdf:li rdf:resource="http://identifiers.org/biocyc/META:CPD-15382"/>
                  <rdf:li rdf:resource="http://identifiers.org/biocyc/META:FRU"/>
                  <rdf:li rdf:resource="http://identifiers.org/chebi/CHEBI:47424"/>
                  <rdf:li rdf:resource="http://identifiers.org/chebi/CHEBI:28757"/>
                  <rdf:li rdf:resource="http://identifiers.org/chebi/CHEBI:24110"/>
                  <rdf:li rdf:resource="http://identifiers.org/chebi/CHEBI:20929"/>
                  <rdf:li rdf:resource="http://identifiers.org/chebi/CHEBI:4119"/>
                  <rdf:li rdf:resource="http://identifiers.org/chebi/CHEBI:15824"/>
                  <rdf:li rdf:resource="http://identifiers.org/chebi/CHEBI:5172"/>
                  <rdf:li rdf:resource="http://identifiers.org/chebi/CHEBI:24104"/>
                  <rdf:li rdf:resource="http://identifiers.org/chebi/CHEBI:12923"/>
                  <rdf:li rdf:resource="http://identifiers.org/chebi/CHEBI:4118"/>
                  <rdf:li rdf:resource="http://identifiers.org/chebi/CHEBI:37714"/>
                  <rdf:li rdf:resource="http://identifiers.org/chebi/CHEBI:37721"/>
                  <rdf:li rdf:resource="http://identifiers.org/chebi/CHEBI:48095"/>
                  <rdf:li rdf:resource="http://identifiers.org/hmdb/HMDB62538"/>
                  <rdf:li rdf:resource="http://identifiers.org/kegg.compound/C01496"/>
                  <rdf:li rdf:resource="http://identifiers.org/kegg.compound/C05003"/>
                  <rdf:li rdf:resource="http://identifiers.org/kegg.compound/C00095"/>
                  <rdf:li rdf:resource="http://identifiers.org/kegg.compound/C10906"/>
                  <rdf:li rdf:resource="http://identifiers.org/metanetx.chemical/MNXM175"/>
                  <rdf:li rdf:resource="http://identifiers.org/seed.compound/cpd00082"/>
                  <rdf:li rdf:resource="http://identifiers.org/seed.compound/cpd19015"/>
                  <rdf:li rdf:resource="http://identifiers.org/seed.compound/cpd27040"/>
                </rdf:Bag>
              </bqbiol:is>
              <bqbiol:hasProperty>
                <rdf:Bag>
                  <rdf:li rdf:resource="http://identifiers.org/sbo/SBO:0000247"/>
                </rdf:Bag>
              </bqbiol:hasProperty>
            </rdf:Description>
          </rdf:RDF>
        </annotation>
      </species>
      <species metaid="M_sucorn__91__c__93__" sboTerm="SBO:0000247" id="M_sucorn__91__c__93__" name="N2-Succinyl-L-ornithine" compartment="c" hasOnlySubstanceUnits="false" boundaryCondition="false" constant="false" fbc:charge="-1" fbc:chemicalFormula="C9H15N2O5">
        <annotation xmlns:sbml="http://www.sbml.org/sbml/level3/version1/core">
          <rdf:RDF xmlns:rdf="http://www.w3.org/1999/02/22-rdf-syntax-ns#" xmlns:dcterms="http://purl.org/dc/terms/" xmlns:vCard="http://www.w3.org/2001/vcard-rdf/3.0#" xmlns:vCard4="http://www.w3.org/2006/vcard/ns#" xmlns:bqbiol="http://biomodels.net/biology-qualifiers/" xmlns:bqmodel="http://biomodels.net/model-qualifiers/">
            <rdf:Description rdf:about="#M_sucorn__91__c__93__">
              <bqbiol:is>
                <rdf:Bag>
                  <rdf:li rdf:resource="http://identifiers.org/inchi_key/VWXQFHJBQHTHMK-LURJTMIESA-M"/>
                  <rdf:li rdf:resource="http://identifiers.org/bigg.metabolite/sucorn"/>
                  <rdf:li rdf:resource="http://identifiers.org/biocyc/META:N2-SUCCINYLORNITHINE"/>
                  <rdf:li rdf:resource="http://identifiers.org/chebi/CHEBI:21822"/>
                  <rdf:li rdf:resource="http://identifiers.org/chebi/CHEBI:58514"/>
                  <rdf:li rdf:resource="http://identifiers.org/chebi/CHEBI:27574"/>
                  <rdf:li rdf:resource="http://identifiers.org/chebi/CHEBI:7375"/>
                  <rdf:li rdf:resource="http://identifiers.org/chebi/CHEBI:45896"/>
                  <rdf:li rdf:resource="http://identifiers.org/hmdb/HMDB01199"/>
                  <rdf:li rdf:resource="http://identifiers.org/kegg.compound/C03415"/>
                  <rdf:li rdf:resource="http://identifiers.org/metanetx.chemical/MNXM1152"/>
                  <rdf:li rdf:resource="http://identifiers.org/seed.compound/cpd02160"/>
                </rdf:Bag>
              </bqbiol:is>
              <bqbiol:hasProperty>
                <rdf:Bag>
                  <rdf:li rdf:resource="http://identifiers.org/sbo/SBO:0000247"/>
                </rdf:Bag>
              </bqbiol:hasProperty>
            </rdf:Description>
          </rdf:RDF>
        </annotation>
      </species>
      <species metaid="M_pyr__91__e__93__" sboTerm="SBO:0000247" id="M_pyr__91__e__93__" name="Pyruvate" compartment="e" hasOnlySubstanceUnits="false" boundaryCondition="false" constant="false" fbc:charge="-1" fbc:chemicalFormula="C3H3O3">
        <annotation xmlns:sbml="http://www.sbml.org/sbml/level3/version1/core">
          <rdf:RDF xmlns:rdf="http://www.w3.org/1999/02/22-rdf-syntax-ns#" xmlns:dcterms="http://purl.org/dc/terms/" xmlns:vCard="http://www.w3.org/2001/vcard-rdf/3.0#" xmlns:vCard4="http://www.w3.org/2006/vcard/ns#" xmlns:bqbiol="http://biomodels.net/biology-qualifiers/" xmlns:bqmodel="http://biomodels.net/model-qualifiers/">
            <rdf:Description rdf:about="#M_pyr__91__e__93__">
              <bqbiol:is>
                <rdf:Bag>
                  <rdf:li rdf:resource="http://identifiers.org/inchi_key/LCTONWCANYUPML-UHFFFAOYSA-M"/>
                  <rdf:li rdf:resource="http://identifiers.org/reactome.compound/1130930"/>
                  <rdf:li rdf:resource="http://identifiers.org/reactome.compound/ 5357717"/>
                  <rdf:li rdf:resource="http://identifiers.org/reactome.compound/ 113557"/>
                  <rdf:li rdf:resource="http://identifiers.org/reactome.compound/ 29398"/>
                  <rdf:li rdf:resource="http://identifiers.org/reactome.compound/ 389680"/>
                  <rdf:li rdf:resource="http://identifiers.org/sabiork/33"/>
                  <rdf:li rdf:resource="http://identifiers.org/bigg.metabolite/pyr"/>
                  <rdf:li rdf:resource="http://identifiers.org/biocyc/META:PYRUVATE"/>
                  <rdf:li rdf:resource="http://identifiers.org/chebi/CHEBI:26462"/>
                  <rdf:li rdf:resource="http://identifiers.org/chebi/CHEBI:26466"/>
                  <rdf:li rdf:resource="http://identifiers.org/chebi/CHEBI:8685"/>
                  <rdf:li rdf:resource="http://identifiers.org/chebi/CHEBI:32816"/>
                  <rdf:li rdf:resource="http://identifiers.org/chebi/CHEBI:45253"/>
                  <rdf:li rdf:resource="http://identifiers.org/chebi/CHEBI:14987"/>
                  <rdf:li rdf:resource="http://identifiers.org/chebi/CHEBI:15361"/>
                  <rdf:li rdf:resource="http://identifiers.org/envipath/650babc9-9d68-4b73-9332-11972ca26f7b/compound/ccc99777-54dc-42d4-a97e-009b780d3905"/>
                  <rdf:li rdf:resource="http://identifiers.org/envipath/32de3cf4-e3e6-4168-956e-32fa5ddb0ce1/compound/dc01020e-8c7e-4087-9f56-cf8c962b7437"/>
                  <rdf:li rdf:resource="http://identifiers.org/hmdb/HMDB00243"/>
                  <rdf:li rdf:resource="http://identifiers.org/kegg.compound/C00022"/>
                  <rdf:li rdf:resource="http://identifiers.org/lipidmaps/LMFA01060077"/>
                  <rdf:li rdf:resource="http://identifiers.org/metanetx.chemical/MNXM23"/>
                  <rdf:li rdf:resource="http://identifiers.org/seed.compound/cpd00020"/>
                </rdf:Bag>
              </bqbiol:is>
              <bqbiol:hasProperty>
                <rdf:Bag>
                  <rdf:li rdf:resource="http://identifiers.org/sbo/SBO:0000247"/>
                </rdf:Bag>
              </bqbiol:hasProperty>
            </rdf:Description>
          </rdf:RDF>
        </annotation>
      </species>
      <species metaid="M_dtmp__91__p__93__" sboTerm="SBO:0000247" id="M_dtmp__91__p__93__" name="DTMP C10H13N2O8P" compartment="p" hasOnlySubstanceUnits="false" boundaryCondition="false" constant="false" fbc:charge="-2" fbc:chemicalFormula="C10H13N2O8P">
        <annotation xmlns:sbml="http://www.sbml.org/sbml/level3/version1/core">
          <rdf:RDF xmlns:rdf="http://www.w3.org/1999/02/22-rdf-syntax-ns#" xmlns:dcterms="http://purl.org/dc/terms/" xmlns:vCard="http://www.w3.org/2001/vcard-rdf/3.0#" xmlns:vCard4="http://www.w3.org/2006/vcard/ns#" xmlns:bqbiol="http://biomodels.net/biology-qualifiers/" xmlns:bqmodel="http://biomodels.net/model-qualifiers/">
            <rdf:Description rdf:about="#M_dtmp__91__p__93__">
              <bqbiol:is>
                <rdf:Bag>
                  <rdf:li rdf:resource="http://identifiers.org/inchi_key/GYOZYWVXFNDGLU-XLPZGREQSA-L"/>
                  <rdf:li rdf:resource="http://identifiers.org/reactome.compound/109366"/>
                  <rdf:li rdf:resource="http://identifiers.org/sabiork/65"/>
                  <rdf:li rdf:resource="http://identifiers.org/bigg.metabolite/dtmp"/>
                  <rdf:li rdf:resource="http://identifiers.org/biocyc/META:TMP"/>
                  <rdf:li rdf:resource="http://identifiers.org/chebi/CHEBI:47711"/>
                  <rdf:li rdf:resource="http://identifiers.org/chebi/CHEBI:26999"/>
                  <rdf:li rdf:resource="http://identifiers.org/chebi/CHEBI:63549"/>
                  <rdf:li rdf:resource="http://identifiers.org/chebi/CHEBI:17013"/>
                  <rdf:li rdf:resource="http://identifiers.org/chebi/CHEBI:63528"/>
                  <rdf:li rdf:resource="http://identifiers.org/chebi/CHEBI:45772"/>
                  <rdf:li rdf:resource="http://identifiers.org/chebi/CHEBI:45762"/>
                  <rdf:li rdf:resource="http://identifiers.org/chebi/CHEBI:46960"/>
                  <rdf:li rdf:resource="http://identifiers.org/chebi/CHEBI:45759"/>
                  <rdf:li rdf:resource="http://identifiers.org/chebi/CHEBI:10529"/>
                  <rdf:li rdf:resource="http://identifiers.org/chebi/CHEBI:45926"/>
                  <rdf:li rdf:resource="http://identifiers.org/chebi/CHEBI:14092"/>
                  <rdf:li rdf:resource="http://identifiers.org/chebi/CHEBI:46013"/>
                  <rdf:li rdf:resource="http://identifiers.org/chebi/CHEBI:15246"/>
                  <rdf:li rdf:resource="http://identifiers.org/chebi/CHEBI:46036"/>
                  <rdf:li rdf:resource="http://identifiers.org/hmdb/HMDB01227"/>
                  <rdf:li rdf:resource="http://identifiers.org/kegg.compound/C00364"/>
                  <rdf:li rdf:resource="http://identifiers.org/metanetx.chemical/MNXM257"/>
                  <rdf:li rdf:resource="http://identifiers.org/seed.compound/cpd00298"/>
                </rdf:Bag>
              </bqbiol:is>
              <bqbiol:hasProperty>
                <rdf:Bag>
                  <rdf:li rdf:resource="http://identifiers.org/sbo/SBO:0000247"/>
                </rdf:Bag>
              </bqbiol:hasProperty>
            </rdf:Description>
          </rdf:RDF>
        </annotation>
      </species>
      <species metaid="M_dhcinnm__91__c__93__" sboTerm="SBO:0000247" id="M_dhcinnm__91__c__93__" name="2,3-dihydroxicinnamic acid" compartment="c" hasOnlySubstanceUnits="false" boundaryCondition="false" constant="false" fbc:charge="-1" fbc:chemicalFormula="C9H7O4">
        <annotation xmlns:sbml="http://www.sbml.org/sbml/level3/version1/core">
          <rdf:RDF xmlns:rdf="http://www.w3.org/1999/02/22-rdf-syntax-ns#" xmlns:dcterms="http://purl.org/dc/terms/" xmlns:vCard="http://www.w3.org/2001/vcard-rdf/3.0#" xmlns:vCard4="http://www.w3.org/2006/vcard/ns#" xmlns:bqbiol="http://biomodels.net/biology-qualifiers/" xmlns:bqmodel="http://biomodels.net/model-qualifiers/">
            <rdf:Description rdf:about="#M_dhcinnm__91__c__93__">
              <bqbiol:is>
                <rdf:Bag>
                  <rdf:li rdf:resource="http://identifiers.org/inchi_key/SIUKXCMDYPYCLH-SNAWJCMRSA-M"/>
                  <rdf:li rdf:resource="http://identifiers.org/bigg.metabolite/dhcinnm"/>
                  <rdf:li rdf:resource="http://identifiers.org/biocyc/META:CPD-10796"/>
                  <rdf:li rdf:resource="http://identifiers.org/chebi/CHEBI:58642"/>
                  <rdf:li rdf:resource="http://identifiers.org/chebi/CHEBI:48681"/>
                  <rdf:li rdf:resource="http://identifiers.org/chebi/CHEBI:32356"/>
                  <rdf:li rdf:resource="http://identifiers.org/envipath/32de3cf4-e3e6-4168-956e-32fa5ddb0ce1/compound/ca1afb6b-2124-4ca0-9740-8c757c0ea104"/>
                  <rdf:li rdf:resource="http://identifiers.org/hmdb/HMDB32057"/>
                  <rdf:li rdf:resource="http://identifiers.org/kegg.compound/C12623"/>
                  <rdf:li rdf:resource="http://identifiers.org/metanetx.chemical/MNXM1130"/>
                  <rdf:li rdf:resource="http://identifiers.org/seed.compound/cpd09254"/>
                  <rdf:li rdf:resource="http://identifiers.org/seed.compound/cpd29675"/>
                </rdf:Bag>
              </bqbiol:is>
              <bqbiol:hasProperty>
                <rdf:Bag>
                  <rdf:li rdf:resource="http://identifiers.org/sbo/SBO:0000247"/>
                </rdf:Bag>
              </bqbiol:hasProperty>
            </rdf:Description>
          </rdf:RDF>
        </annotation>
      </species>
      <species metaid="M_aso4__91__c__93__" sboTerm="SBO:0000247" id="M_aso4__91__c__93__" name="Arsenate" compartment="c" hasOnlySubstanceUnits="false" boundaryCondition="false" constant="false" fbc:charge="-3" fbc:chemicalFormula="AsO4">
        <annotation xmlns:sbml="http://www.sbml.org/sbml/level3/version1/core">
          <rdf:RDF xmlns:rdf="http://www.w3.org/1999/02/22-rdf-syntax-ns#" xmlns:dcterms="http://purl.org/dc/terms/" xmlns:vCard="http://www.w3.org/2001/vcard-rdf/3.0#" xmlns:vCard4="http://www.w3.org/2006/vcard/ns#" xmlns:bqbiol="http://biomodels.net/biology-qualifiers/" xmlns:bqmodel="http://biomodels.net/model-qualifiers/">
            <rdf:Description rdf:about="#M_aso4__91__c__93__">
              <bqbiol:is>
                <rdf:Bag>
                  <rdf:li rdf:resource="http://identifiers.org/inchi_key/DJHGAFSJWGLOIV-UHFFFAOYSA-L"/>
                  <rdf:li rdf:resource="http://identifiers.org/sabiork/20046"/>
                  <rdf:li rdf:resource="http://identifiers.org/bigg.metabolite/aso4"/>
                  <rdf:li rdf:resource="http://identifiers.org/biocyc/META:ARSENATE"/>
                  <rdf:li rdf:resource="http://identifiers.org/chebi/CHEBI:48600"/>
                  <rdf:li rdf:resource="http://identifiers.org/chebi/CHEBI:29125"/>
                  <rdf:li rdf:resource="http://identifiers.org/chebi/CHEBI:22631"/>
                  <rdf:li rdf:resource="http://identifiers.org/chebi/CHEBI:48597"/>
                  <rdf:li rdf:resource="http://identifiers.org/chebi/CHEBI:2843"/>
                  <rdf:li rdf:resource="http://identifiers.org/chebi/CHEBI:13856"/>
                  <rdf:li rdf:resource="http://identifiers.org/chebi/CHEBI:2844"/>
                  <rdf:li rdf:resource="http://identifiers.org/chebi/CHEBI:22629"/>
                  <rdf:li rdf:resource="http://identifiers.org/chebi/CHEBI:18231"/>
                  <rdf:li rdf:resource="http://identifiers.org/envipath/32de3cf4-e3e6-4168-956e-32fa5ddb0ce1/compound/090d280e-0ebf-4fab-bb54-3a3933e7a5fe"/>
                  <rdf:li rdf:resource="http://identifiers.org/hmdb/HMDB12190"/>
                  <rdf:li rdf:resource="http://identifiers.org/kegg.compound/C01478"/>
                  <rdf:li rdf:resource="http://identifiers.org/kegg.compound/C11215"/>
                  <rdf:li rdf:resource="http://identifiers.org/metanetx.chemical/MNXM970"/>
                  <rdf:li rdf:resource="http://identifiers.org/seed.compound/cpd01048"/>
                </rdf:Bag>
              </bqbiol:is>
              <bqbiol:hasProperty>
                <rdf:Bag>
                  <rdf:li rdf:resource="http://identifiers.org/sbo/SBO:0000247"/>
                </rdf:Bag>
              </bqbiol:hasProperty>
            </rdf:Description>
          </rdf:RDF>
        </annotation>
      </species>
      <species metaid="M_acgal__91__p__93__" sboTerm="SBO:0000247" id="M_acgal__91__p__93__" name="N-Acetyl-D-galactosamine" compartment="p" hasOnlySubstanceUnits="false" boundaryCondition="false" constant="false" fbc:charge="0" fbc:chemicalFormula="C8H15NO6">
        <annotation xmlns:sbml="http://www.sbml.org/sbml/level3/version1/core">
          <rdf:RDF xmlns:rdf="http://www.w3.org/1999/02/22-rdf-syntax-ns#" xmlns:dcterms="http://purl.org/dc/terms/" xmlns:vCard="http://www.w3.org/2001/vcard-rdf/3.0#" xmlns:vCard4="http://www.w3.org/2006/vcard/ns#" xmlns:bqbiol="http://biomodels.net/biology-qualifiers/" xmlns:bqmodel="http://biomodels.net/model-qualifiers/">
            <rdf:Description rdf:about="#M_acgal__91__p__93__">
              <bqbiol:is>
                <rdf:Bag>
                  <rdf:li rdf:resource="http://identifiers.org/inchi_key/OVRNDRQMDRJTHS-KEWYIRBNSA-N"/>
                  <rdf:li rdf:resource="http://identifiers.org/reactome.compound/1605658"/>
                  <rdf:li rdf:resource="http://identifiers.org/sabiork/1573"/>
                  <rdf:li rdf:resource="http://identifiers.org/bigg.metabolite/acgal"/>
                  <rdf:li rdf:resource="http://identifiers.org/biocyc/META:N-acetyl-D-galactosamine"/>
                  <rdf:li rdf:resource="http://identifiers.org/chebi/CHEBI:21502"/>
                  <rdf:li rdf:resource="http://identifiers.org/chebi/CHEBI:7110"/>
                  <rdf:li rdf:resource="http://identifiers.org/chebi/CHEBI:28800"/>
                  <rdf:li rdf:resource="http://identifiers.org/chebi/CHEBI:7201"/>
                  <rdf:li rdf:resource="http://identifiers.org/chebi/CHEBI:21600"/>
                  <rdf:li rdf:resource="http://identifiers.org/chebi/CHEBI:28037"/>
                  <rdf:li rdf:resource="http://identifiers.org/chebi/CHEBI:546804"/>
                  <rdf:li rdf:resource="http://identifiers.org/kegg.compound/C01132"/>
                  <rdf:li rdf:resource="http://identifiers.org/metanetx.chemical/MNXM395"/>
                  <rdf:li rdf:resource="http://identifiers.org/seed.compound/cpd27607"/>
                  <rdf:li rdf:resource="http://identifiers.org/seed.compound/cpd00832"/>
                </rdf:Bag>
              </bqbiol:is>
              <bqbiol:hasProperty>
                <rdf:Bag>
                  <rdf:li rdf:resource="http://identifiers.org/sbo/SBO:0000247"/>
                </rdf:Bag>
              </bqbiol:hasProperty>
            </rdf:Description>
          </rdf:RDF>
        </annotation>
      </species>
      <species metaid="M_dtdp4addg__91__c__93__" sboTerm="SBO:0000247" id="M_dtdp4addg__91__c__93__" name="DTDP-4-amino-4,6-dideoxy-D-galactose" compartment="c" hasOnlySubstanceUnits="false" boundaryCondition="false" constant="false" fbc:charge="-1" fbc:chemicalFormula="C16H26N3O14P2">
        <annotation xmlns:sbml="http://www.sbml.org/sbml/level3/version1/core">
          <rdf:RDF xmlns:rdf="http://www.w3.org/1999/02/22-rdf-syntax-ns#" xmlns:dcterms="http://purl.org/dc/terms/" xmlns:vCard="http://www.w3.org/2001/vcard-rdf/3.0#" xmlns:vCard4="http://www.w3.org/2006/vcard/ns#" xmlns:bqbiol="http://biomodels.net/biology-qualifiers/" xmlns:bqmodel="http://biomodels.net/model-qualifiers/">
            <rdf:Description rdf:about="#M_dtdp4addg__91__c__93__">
              <bqbiol:is>
                <rdf:Bag>
                  <rdf:li rdf:resource="http://identifiers.org/inchi_key/UIVJXHWSIFBBCY-WDQPOOCWSA-M"/>
                  <rdf:li rdf:resource="http://identifiers.org/bigg.metabolite/dtdp4addg"/>
                  <rdf:li rdf:resource="http://identifiers.org/biocyc/META:TDP-D-FUCOSAMINE"/>
                  <rdf:li rdf:resource="http://identifiers.org/chebi/CHEBI:23539"/>
                  <rdf:li rdf:resource="http://identifiers.org/chebi/CHEBI:10507"/>
                  <rdf:li rdf:resource="http://identifiers.org/chebi/CHEBI:68492"/>
                  <rdf:li rdf:resource="http://identifiers.org/chebi/CHEBI:68516"/>
                  <rdf:li rdf:resource="http://identifiers.org/chebi/CHEBI:15972"/>
                  <rdf:li rdf:resource="http://identifiers.org/chebi/CHEBI:57596"/>
                  <rdf:li rdf:resource="http://identifiers.org/chebi/CHEBI:14078"/>
                  <rdf:li rdf:resource="http://identifiers.org/kegg.compound/C04346"/>
                  <rdf:li rdf:resource="http://identifiers.org/metanetx.chemical/MNXM114295"/>
                  <rdf:li rdf:resource="http://identifiers.org/seed.compound/cpd24124"/>
                  <rdf:li rdf:resource="http://identifiers.org/seed.compound/cpd02661"/>
                </rdf:Bag>
              </bqbiol:is>
              <bqbiol:hasProperty>
                <rdf:Bag>
                  <rdf:li rdf:resource="http://identifiers.org/sbo/SBO:0000247"/>
                </rdf:Bag>
              </bqbiol:hasProperty>
            </rdf:Description>
          </rdf:RDF>
        </annotation>
      </species>
      <species metaid="M_unagamuf__91__c__93__" sboTerm="SBO:0000247" id="M_unagamuf__91__c__93__" name="Undecaprenyl-diphospho N-acetylglucosamine-N-acetylmannosaminuronate-N-acetamido-4,6-dideoxy-D-galactose" compartment="c" hasOnlySubstanceUnits="false" boundaryCondition="false" constant="false" fbc:charge="-3" fbc:chemicalFormula="C79H126N3O22P2">
        <annotation xmlns:sbml="http://www.sbml.org/sbml/level3/version1/core">
          <rdf:RDF xmlns:rdf="http://www.w3.org/1999/02/22-rdf-syntax-ns#" xmlns:dcterms="http://purl.org/dc/terms/" xmlns:vCard="http://www.w3.org/2001/vcard-rdf/3.0#" xmlns:vCard4="http://www.w3.org/2006/vcard/ns#" xmlns:bqbiol="http://biomodels.net/biology-qualifiers/" xmlns:bqmodel="http://biomodels.net/model-qualifiers/">
            <rdf:Description rdf:about="#M_unagamuf__91__c__93__">
              <bqbiol:is>
                <rdf:Bag>
                  <rdf:li rdf:resource="http://identifiers.org/inchi_key/PSONHUYFSWYIME-RZVIFHIQSA-K"/>
                  <rdf:li rdf:resource="http://identifiers.org/bigg.metabolite/unagamuf"/>
                  <rdf:li rdf:resource="http://identifiers.org/biocyc/META:C55-PP-GLCNAC-MANNACA-FUC4NAC"/>
                  <rdf:li rdf:resource="http://identifiers.org/metanetx.chemical/MNXM6160"/>
                  <rdf:li rdf:resource="http://identifiers.org/seed.compound/cpd15582"/>
                </rdf:Bag>
              </bqbiol:is>
              <bqbiol:hasProperty>
                <rdf:Bag>
                  <rdf:li rdf:resource="http://identifiers.org/sbo/SBO:0000247"/>
                </rdf:Bag>
              </bqbiol:hasProperty>
            </rdf:Description>
          </rdf:RDF>
        </annotation>
      </species>
      <species metaid="M_idon__L__91__c__93__" sboTerm="SBO:0000247" id="M_idon__L__91__c__93__" name="L-Idonate" compartment="c" hasOnlySubstanceUnits="false" boundaryCondition="false" constant="false" fbc:charge="-1" fbc:chemicalFormula="C6H11O7">
        <annotation xmlns:sbml="http://www.sbml.org/sbml/level3/version1/core">
          <rdf:RDF xmlns:rdf="http://www.w3.org/1999/02/22-rdf-syntax-ns#" xmlns:dcterms="http://purl.org/dc/terms/" xmlns:vCard="http://www.w3.org/2001/vcard-rdf/3.0#" xmlns:vCard4="http://www.w3.org/2006/vcard/ns#" xmlns:bqbiol="http://biomodels.net/biology-qualifiers/" xmlns:bqmodel="http://biomodels.net/model-qualifiers/">
            <rdf:Description rdf:about="#M_idon__L__91__c__93__">
              <bqbiol:is>
                <rdf:Bag>
                  <rdf:li rdf:resource="http://identifiers.org/inchi_key/RGHNJXZEOKUKBD-SKNVOMKLSA-M"/>
                  <rdf:li rdf:resource="http://identifiers.org/sabiork/5225"/>
                  <rdf:li rdf:resource="http://identifiers.org/bigg.metabolite/idon__L"/>
                  <rdf:li rdf:resource="http://identifiers.org/biocyc/META:L-IDONATE"/>
                  <rdf:li rdf:resource="http://identifiers.org/chebi/CHEBI:13126"/>
                  <rdf:li rdf:resource="http://identifiers.org/chebi/CHEBI:17796"/>
                  <rdf:li rdf:resource="http://identifiers.org/chebi/CHEBI:21336"/>
                  <rdf:li rdf:resource="http://identifiers.org/chebi/CHEBI:57659"/>
                  <rdf:li rdf:resource="http://identifiers.org/chebi/CHEBI:6250"/>
                  <rdf:li rdf:resource="http://identifiers.org/chebi/CHEBI:21335"/>
                  <rdf:li rdf:resource="http://identifiers.org/chebi/CHEBI:58494"/>
                  <rdf:li rdf:resource="http://identifiers.org/kegg.compound/C00770"/>
                  <rdf:li rdf:resource="http://identifiers.org/metanetx.chemical/MNXM1565"/>
                  <rdf:li rdf:resource="http://identifiers.org/seed.compound/cpd00573"/>
                </rdf:Bag>
              </bqbiol:is>
              <bqbiol:hasProperty>
                <rdf:Bag>
                  <rdf:li rdf:resource="http://identifiers.org/sbo/SBO:0000247"/>
                </rdf:Bag>
              </bqbiol:hasProperty>
            </rdf:Description>
          </rdf:RDF>
        </annotation>
      </species>
      <species metaid="M_malttr__91__e__93__" sboTerm="SBO:0000247" id="M_malttr__91__e__93__" name="Maltotriose C18H32O16" compartment="e" hasOnlySubstanceUnits="false" boundaryCondition="false" constant="false" fbc:charge="0" fbc:chemicalFormula="C18H32O16">
        <annotation xmlns:sbml="http://www.sbml.org/sbml/level3/version1/core">
          <rdf:RDF xmlns:rdf="http://www.w3.org/1999/02/22-rdf-syntax-ns#" xmlns:dcterms="http://purl.org/dc/terms/" xmlns:vCard="http://www.w3.org/2001/vcard-rdf/3.0#" xmlns:vCard4="http://www.w3.org/2006/vcard/ns#" xmlns:bqbiol="http://biomodels.net/biology-qualifiers/" xmlns:bqmodel="http://biomodels.net/model-qualifiers/">
            <rdf:Description rdf:about="#M_malttr__91__e__93__">
              <bqbiol:is>
                <rdf:Bag>
                  <rdf:li rdf:resource="http://identifiers.org/inchi_key/FYGDTMLNYKFZSV-PXXRMHSHSA-N"/>
                  <rdf:li rdf:resource="http://identifiers.org/reactome.compound/191103"/>
                  <rdf:li rdf:resource="http://identifiers.org/sabiork/5832"/>
                  <rdf:li rdf:resource="http://identifiers.org/bigg.metabolite/malttr"/>
                  <rdf:li rdf:resource="http://identifiers.org/biocyc/META:MALTOTRIOSE"/>
                  <rdf:li rdf:resource="http://identifiers.org/chebi/CHEBI:61993"/>
                  <rdf:li rdf:resource="http://identifiers.org/chebi/CHEBI:6672"/>
                  <rdf:li rdf:resource="http://identifiers.org/chebi/CHEBI:25146"/>
                  <rdf:li rdf:resource="http://identifiers.org/chebi/CHEBI:43937"/>
                  <rdf:li rdf:resource="http://identifiers.org/chebi/CHEBI:27931"/>
                  <rdf:li rdf:resource="http://identifiers.org/envipath/32de3cf4-e3e6-4168-956e-32fa5ddb0ce1/compound/7d7cf31a-30a5-4368-8802-9269424379b6"/>
                  <rdf:li rdf:resource="http://identifiers.org/hmdb/HMDB01262"/>
                  <rdf:li rdf:resource="http://identifiers.org/kegg.compound/C01835"/>
                  <rdf:li rdf:resource="http://identifiers.org/metanetx.chemical/MNXM468"/>
                  <rdf:li rdf:resource="http://identifiers.org/seed.compound/cpd01262"/>
                </rdf:Bag>
              </bqbiol:is>
              <bqbiol:hasProperty>
                <rdf:Bag>
                  <rdf:li rdf:resource="http://identifiers.org/sbo/SBO:0000247"/>
                </rdf:Bag>
              </bqbiol:hasProperty>
            </rdf:Description>
          </rdf:RDF>
        </annotation>
      </species>
      <species metaid="M_cys__D__91__e__93__" sboTerm="SBO:0000247" id="M_cys__D__91__e__93__" name="D-Cysteine" compartment="e" hasOnlySubstanceUnits="false" boundaryCondition="false" constant="false" fbc:charge="0" fbc:chemicalFormula="C3H7NO2S">
        <annotation xmlns:sbml="http://www.sbml.org/sbml/level3/version1/core">
          <rdf:RDF xmlns:rdf="http://www.w3.org/1999/02/22-rdf-syntax-ns#" xmlns:dcterms="http://purl.org/dc/terms/" xmlns:vCard="http://www.w3.org/2001/vcard-rdf/3.0#" xmlns:vCard4="http://www.w3.org/2006/vcard/ns#" xmlns:bqbiol="http://biomodels.net/biology-qualifiers/" xmlns:bqmodel="http://biomodels.net/model-qualifiers/">
            <rdf:Description rdf:about="#M_cys__D__91__e__93__">
              <bqbiol:is>
                <rdf:Bag>
                  <rdf:li rdf:resource="http://identifiers.org/inchi_key/XUJNEKJLAYXESH-UWTATZPHSA-N"/>
                  <rdf:li rdf:resource="http://identifiers.org/bigg.metabolite/cys__D"/>
                  <rdf:li rdf:resource="http://identifiers.org/biocyc/META:D-CYSTEINE"/>
                  <rdf:li rdf:resource="http://identifiers.org/chebi/CHEBI:41887"/>
                  <rdf:li rdf:resource="http://identifiers.org/chebi/CHEBI:12919"/>
                  <rdf:li rdf:resource="http://identifiers.org/chebi/CHEBI:32450"/>
                  <rdf:li rdf:resource="http://identifiers.org/chebi/CHEBI:16375"/>
                  <rdf:li rdf:resource="http://identifiers.org/chebi/CHEBI:20921"/>
                  <rdf:li rdf:resource="http://identifiers.org/chebi/CHEBI:32451"/>
                  <rdf:li rdf:resource="http://identifiers.org/chebi/CHEBI:32449"/>
                  <rdf:li rdf:resource="http://identifiers.org/chebi/CHEBI:4111"/>
                  <rdf:li rdf:resource="http://identifiers.org/chebi/CHEBI:35236"/>
                  <rdf:li rdf:resource="http://identifiers.org/hmdb/HMDB03417"/>
                  <rdf:li rdf:resource="http://identifiers.org/kegg.compound/C00793"/>
                  <rdf:li rdf:resource="http://identifiers.org/metanetx.chemical/MNXM2112"/>
                  <rdf:li rdf:resource="http://identifiers.org/seed.compound/cpd00587"/>
                </rdf:Bag>
              </bqbiol:is>
              <bqbiol:hasProperty>
                <rdf:Bag>
                  <rdf:li rdf:resource="http://identifiers.org/sbo/SBO:0000247"/>
                </rdf:Bag>
              </bqbiol:hasProperty>
            </rdf:Description>
          </rdf:RDF>
        </annotation>
      </species>
      <species metaid="M_pac__91__c__93__" sboTerm="SBO:0000247" id="M_pac__91__c__93__" name="Phenylacetic acid" compartment="c" hasOnlySubstanceUnits="false" boundaryCondition="false" constant="false" fbc:charge="-1" fbc:chemicalFormula="C8H7O2">
        <annotation xmlns:sbml="http://www.sbml.org/sbml/level3/version1/core">
          <rdf:RDF xmlns:rdf="http://www.w3.org/1999/02/22-rdf-syntax-ns#" xmlns:dcterms="http://purl.org/dc/terms/" xmlns:vCard="http://www.w3.org/2001/vcard-rdf/3.0#" xmlns:vCard4="http://www.w3.org/2006/vcard/ns#" xmlns:bqbiol="http://biomodels.net/biology-qualifiers/" xmlns:bqmodel="http://biomodels.net/model-qualifiers/">
            <rdf:Description rdf:about="#M_pac__91__c__93__">
              <bqbiol:is>
                <rdf:Bag>
                  <rdf:li rdf:resource="http://identifiers.org/inchi_key/WLJVXDMOQOGPHL-UHFFFAOYSA-M"/>
                  <rdf:li rdf:resource="http://identifiers.org/reactome.compound/177153"/>
                  <rdf:li rdf:resource="http://identifiers.org/sabiork/9203"/>
                  <rdf:li rdf:resource="http://identifiers.org/sabiork/ 2090"/>
                  <rdf:li rdf:resource="http://identifiers.org/bigg.metabolite/pac"/>
                  <rdf:li rdf:resource="http://identifiers.org/biocyc/META:Phenyl-Acetates"/>
                  <rdf:li rdf:resource="http://identifiers.org/biocyc/META:PHENYLACETATE"/>
                  <rdf:li rdf:resource="http://identifiers.org/chebi/CHEBI:25977"/>
                  <rdf:li rdf:resource="http://identifiers.org/chebi/CHEBI:30745"/>
                  <rdf:li rdf:resource="http://identifiers.org/chebi/CHEBI:18401"/>
                  <rdf:li rdf:resource="http://identifiers.org/chebi/CHEBI:8085"/>
                  <rdf:li rdf:resource="http://identifiers.org/chebi/CHEBI:44686"/>
                  <rdf:li rdf:resource="http://identifiers.org/chebi/CHEBI:8082"/>
                  <rdf:li rdf:resource="http://identifiers.org/chebi/CHEBI:25975"/>
                  <rdf:li rdf:resource="http://identifiers.org/chebi/CHEBI:14779"/>
                  <rdf:li rdf:resource="http://identifiers.org/envipath/650babc9-9d68-4b73-9332-11972ca26f7b/compound/11521328-dd32-4f4a-86ac-41b86da8aebe"/>
                  <rdf:li rdf:resource="http://identifiers.org/envipath/32de3cf4-e3e6-4168-956e-32fa5ddb0ce1/compound/8a23d752-7ee5-4ea4-860e-1aa373d9f960"/>
                  <rdf:li rdf:resource="http://identifiers.org/envipath/650babc9-9d68-4b73-9332-11972ca26f7b/compound/6a2504c1-4cb2-4549-927d-d43be0f32c2b"/>
                  <rdf:li rdf:resource="http://identifiers.org/hmdb/HMDB40733"/>
                  <rdf:li rdf:resource="http://identifiers.org/hmdb/HMDB00209"/>
                  <rdf:li rdf:resource="http://identifiers.org/hmdb/HMDB01326"/>
                  <rdf:li rdf:resource="http://identifiers.org/kegg.compound/C15583"/>
                  <rdf:li rdf:resource="http://identifiers.org/kegg.compound/C00548"/>
                  <rdf:li rdf:resource="http://identifiers.org/kegg.compound/C07086"/>
                  <rdf:li rdf:resource="http://identifiers.org/metanetx.chemical/MNXM497"/>
                  <rdf:li rdf:resource="http://identifiers.org/seed.compound/cpd00430"/>
                  <rdf:li rdf:resource="http://identifiers.org/seed.compound/cpd19069"/>
                </rdf:Bag>
              </bqbiol:is>
              <bqbiol:hasProperty>
                <rdf:Bag>
                  <rdf:li rdf:resource="http://identifiers.org/sbo/SBO:0000247"/>
                </rdf:Bag>
              </bqbiol:hasProperty>
            </rdf:Description>
          </rdf:RDF>
        </annotation>
      </species>
      <species metaid="M_pgp160__91__p__93__" sboTerm="SBO:0000247" id="M_pgp160__91__p__93__" name="Phosphatidylglycerophosphate (dihexadecanoyl, n-C16:0)" compartment="p" hasOnlySubstanceUnits="false" boundaryCondition="false" constant="false" fbc:charge="-3" fbc:chemicalFormula="C38H73O13P2">
        <notes>
          <body xmlns="http://www.w3.org/1999/xhtml">
            <p>SLMID:000475616</p>
          </body>
        </notes>
        <annotation xmlns:sbml="http://www.sbml.org/sbml/level3/version1/core">
          <rdf:RDF xmlns:rdf="http://www.w3.org/1999/02/22-rdf-syntax-ns#" xmlns:dcterms="http://purl.org/dc/terms/" xmlns:vCard="http://www.w3.org/2001/vcard-rdf/3.0#" xmlns:vCard4="http://www.w3.org/2006/vcard/ns#" xmlns:bqbiol="http://biomodels.net/biology-qualifiers/" xmlns:bqmodel="http://biomodels.net/model-qualifiers/">
            <rdf:Description rdf:about="#M_pgp160__91__p__93__">
              <bqbiol:is>
                <rdf:Bag>
                  <rdf:li rdf:resource="http://identifiers.org/inchi_key/ONJBJMDJKLHMEK-MPQUPPDSSA-K"/>
                  <rdf:li rdf:resource="http://identifiers.org/bigg.metabolite/pgp160"/>
                  <rdf:li rdf:resource="http://identifiers.org/biocyc/META:CPD-12821"/>
                  <rdf:li rdf:resource="http://identifiers.org/hmdb/HMDB13472"/>
                  <rdf:li rdf:resource="http://identifiers.org/metanetx.chemical/MNXM32180"/>
                  <rdf:li rdf:resource="http://identifiers.org/seed.compound/cpd15545"/>
                  <rdf:li rdf:resource="http://identifiers.org/seed.compound/cpd23599"/>
                </rdf:Bag>
              </bqbiol:is>
              <bqbiol:hasProperty>
                <rdf:Bag>
                  <rdf:li rdf:resource="http://identifiers.org/sbo/SBO:0000247"/>
                </rdf:Bag>
              </bqbiol:hasProperty>
            </rdf:Description>
          </rdf:RDF>
        </annotation>
      </species>
      <species metaid="M_cbm__91__c__93__" sboTerm="SBO:0000247" id="M_cbm__91__c__93__" name="Carbamate" compartment="c" hasOnlySubstanceUnits="false" boundaryCondition="false" constant="false" fbc:charge="-1" fbc:chemicalFormula="CH2NO2">
        <annotation xmlns:sbml="http://www.sbml.org/sbml/level3/version1/core">
          <rdf:RDF xmlns:rdf="http://www.w3.org/1999/02/22-rdf-syntax-ns#" xmlns:dcterms="http://purl.org/dc/terms/" xmlns:vCard="http://www.w3.org/2001/vcard-rdf/3.0#" xmlns:vCard4="http://www.w3.org/2006/vcard/ns#" xmlns:bqbiol="http://biomodels.net/biology-qualifiers/" xmlns:bqmodel="http://biomodels.net/model-qualifiers/">
            <rdf:Description rdf:about="#M_cbm__91__c__93__">
              <bqbiol:is>
                <rdf:Bag>
                  <rdf:li rdf:resource="http://identifiers.org/inchi_key/KXDHJXZQYSOELW-UHFFFAOYSA-M"/>
                  <rdf:li rdf:resource="http://identifiers.org/sabiork/5666"/>
                  <rdf:li rdf:resource="http://identifiers.org/bigg.metabolite/cbm"/>
                  <rdf:li rdf:resource="http://identifiers.org/biocyc/META:CARBAMATE"/>
                  <rdf:li rdf:resource="http://identifiers.org/chebi/CHEBI:28616"/>
                  <rdf:li rdf:resource="http://identifiers.org/chebi/CHEBI:13941"/>
                  <rdf:li rdf:resource="http://identifiers.org/chebi/CHEBI:22504"/>
                  <rdf:li rdf:resource="http://identifiers.org/chebi/CHEBI:23002"/>
                  <rdf:li rdf:resource="http://identifiers.org/chebi/CHEBI:44573"/>
                  <rdf:li rdf:resource="http://identifiers.org/chebi/CHEBI:3386"/>
                  <rdf:li rdf:resource="http://identifiers.org/envipath/32de3cf4-e3e6-4168-956e-32fa5ddb0ce1/compound/4297b4e6-4e7f-48f0-8c3a-e02ea29dcaaf"/>
                  <rdf:li rdf:resource="http://identifiers.org/envipath/650babc9-9d68-4b73-9332-11972ca26f7b/compound/2d1b772c-9a50-4104-bed9-6c9274b03e45"/>
                  <rdf:li rdf:resource="http://identifiers.org/hmdb/HMDB03551"/>
                  <rdf:li rdf:resource="http://identifiers.org/kegg.compound/C01563"/>
                  <rdf:li rdf:resource="http://identifiers.org/metanetx.chemical/MNXM742"/>
                  <rdf:li rdf:resource="http://identifiers.org/seed.compound/cpd01101"/>
                </rdf:Bag>
              </bqbiol:is>
              <bqbiol:hasProperty>
                <rdf:Bag>
                  <rdf:li rdf:resource="http://identifiers.org/sbo/SBO:0000247"/>
                </rdf:Bag>
              </bqbiol:hasProperty>
            </rdf:Description>
          </rdf:RDF>
        </annotation>
      </species>
      <species metaid="M_5mthf__91__c__93__" sboTerm="SBO:0000247" id="M_5mthf__91__c__93__" name="5-Methyltetrahydrofolate" compartment="c" hasOnlySubstanceUnits="false" boundaryCondition="false" constant="false" fbc:charge="-1" fbc:chemicalFormula="C20H24N7O6">
        <annotation xmlns:sbml="http://www.sbml.org/sbml/level3/version1/core">
          <rdf:RDF xmlns:rdf="http://www.w3.org/1999/02/22-rdf-syntax-ns#" xmlns:dcterms="http://purl.org/dc/terms/" xmlns:vCard="http://www.w3.org/2001/vcard-rdf/3.0#" xmlns:vCard4="http://www.w3.org/2006/vcard/ns#" xmlns:bqbiol="http://biomodels.net/biology-qualifiers/" xmlns:bqmodel="http://biomodels.net/model-qualifiers/">
            <rdf:Description rdf:about="#M_5mthf__91__c__93__">
              <bqbiol:is>
                <rdf:Bag>
                  <rdf:li rdf:resource="http://identifiers.org/inchi_key/ZNOVTXRBGFNYRX-STQMWFEESA-L"/>
                  <rdf:li rdf:resource="http://identifiers.org/kegg.drug/D09353"/>
                  <rdf:li rdf:resource="http://identifiers.org/reactome.compound/200709"/>
                  <rdf:li rdf:resource="http://identifiers.org/reactome.compound/ 200665"/>
                  <rdf:li rdf:resource="http://identifiers.org/sabiork/2051"/>
                  <rdf:li rdf:resource="http://identifiers.org/bigg.metabolite/5mthf"/>
                  <rdf:li rdf:resource="http://identifiers.org/biocyc/META:5-METHYL-THF"/>
                  <rdf:li rdf:resource="http://identifiers.org/chebi/CHEBI:18608"/>
                  <rdf:li rdf:resource="http://identifiers.org/chebi/CHEBI:12146"/>
                  <rdf:li rdf:resource="http://identifiers.org/chebi/CHEBI:136009"/>
                  <rdf:li rdf:resource="http://identifiers.org/chebi/CHEBI:2097"/>
                  <rdf:li rdf:resource="http://identifiers.org/chebi/CHEBI:20612"/>
                  <rdf:li rdf:resource="http://identifiers.org/chebi/CHEBI:15641"/>
                  <rdf:li rdf:resource="http://identifiers.org/hmdb/HMDB01396"/>
                  <rdf:li rdf:resource="http://identifiers.org/kegg.compound/C00440"/>
                  <rdf:li rdf:resource="http://identifiers.org/metanetx.chemical/MNXM318"/>
                  <rdf:li rdf:resource="http://identifiers.org/seed.compound/cpd00345"/>
                </rdf:Bag>
              </bqbiol:is>
              <bqbiol:hasProperty>
                <rdf:Bag>
                  <rdf:li rdf:resource="http://identifiers.org/sbo/SBO:0000247"/>
                </rdf:Bag>
              </bqbiol:hasProperty>
            </rdf:Description>
          </rdf:RDF>
        </annotation>
      </species>
      <species metaid="M_3hpppn__91__e__93__" sboTerm="SBO:0000247" id="M_3hpppn__91__e__93__" name="3-(3-hydroxy-phenyl)propionate" compartment="e" hasOnlySubstanceUnits="false" boundaryCondition="false" constant="false" fbc:charge="-1" fbc:chemicalFormula="C9H9O3">
        <annotation xmlns:sbml="http://www.sbml.org/sbml/level3/version1/core">
          <rdf:RDF xmlns:rdf="http://www.w3.org/1999/02/22-rdf-syntax-ns#" xmlns:dcterms="http://purl.org/dc/terms/" xmlns:vCard="http://www.w3.org/2001/vcard-rdf/3.0#" xmlns:vCard4="http://www.w3.org/2006/vcard/ns#" xmlns:bqbiol="http://biomodels.net/biology-qualifiers/" xmlns:bqmodel="http://biomodels.net/model-qualifiers/">
            <rdf:Description rdf:about="#M_3hpppn__91__e__93__">
              <bqbiol:is>
                <rdf:Bag>
                  <rdf:li rdf:resource="http://identifiers.org/inchi_key/QVWAEZJXDYOKEH-UHFFFAOYSA-M"/>
                  <rdf:li rdf:resource="http://identifiers.org/bigg.metabolite/3hpppn"/>
                  <rdf:li rdf:resource="http://identifiers.org/biocyc/META:3-HYDROXYPHENYL-PROPIONATE"/>
                  <rdf:li rdf:resource="http://identifiers.org/chebi/CHEBI:57277"/>
                  <rdf:li rdf:resource="http://identifiers.org/chebi/CHEBI:1427"/>
                  <rdf:li rdf:resource="http://identifiers.org/hmdb/HMDB00375"/>
                  <rdf:li rdf:resource="http://identifiers.org/kegg.compound/C11457"/>
                  <rdf:li rdf:resource="http://identifiers.org/metanetx.chemical/MNXM1634"/>
                  <rdf:li rdf:resource="http://identifiers.org/seed.compound/cpd08304"/>
                </rdf:Bag>
              </bqbiol:is>
              <bqbiol:hasProperty>
                <rdf:Bag>
                  <rdf:li rdf:resource="http://identifiers.org/sbo/SBO:0000247"/>
                </rdf:Bag>
              </bqbiol:hasProperty>
            </rdf:Description>
          </rdf:RDF>
        </annotation>
      </species>
      <species metaid="M_ppt__91__e__93__" sboTerm="SBO:0000247" id="M_ppt__91__e__93__" name="Phosphonate" compartment="e" hasOnlySubstanceUnits="false" boundaryCondition="false" constant="false" fbc:charge="-2" fbc:chemicalFormula="HO3P">
        <annotation xmlns:sbml="http://www.sbml.org/sbml/level3/version1/core">
          <rdf:RDF xmlns:rdf="http://www.w3.org/1999/02/22-rdf-syntax-ns#" xmlns:dcterms="http://purl.org/dc/terms/" xmlns:vCard="http://www.w3.org/2001/vcard-rdf/3.0#" xmlns:vCard4="http://www.w3.org/2006/vcard/ns#" xmlns:bqbiol="http://biomodels.net/biology-qualifiers/" xmlns:bqmodel="http://biomodels.net/model-qualifiers/">
            <rdf:Description rdf:about="#M_ppt__91__e__93__">
              <bqbiol:is>
                <rdf:Bag>
                  <rdf:li rdf:resource="http://identifiers.org/inchi_key/ABLZXFCXXLZCGV-UHFFFAOYSA-L"/>
                  <rdf:li rdf:resource="http://identifiers.org/sabiork/2905"/>
                  <rdf:li rdf:resource="http://identifiers.org/bigg.metabolite/ppt"/>
                  <rdf:li rdf:resource="http://identifiers.org/biocyc/META:PHOSPHONATE"/>
                  <rdf:li rdf:resource="http://identifiers.org/biocyc/META:CPD-12755"/>
                  <rdf:li rdf:resource="http://identifiers.org/biocyc/META:CPD-12756"/>
                  <rdf:li rdf:resource="http://identifiers.org/biocyc/META:X-PHOSPHATE-GROUP"/>
                  <rdf:li rdf:resource="http://identifiers.org/chebi/CHEBI:29196"/>
                  <rdf:li rdf:resource="http://identifiers.org/chebi/CHEBI:33462"/>
                  <rdf:li rdf:resource="http://identifiers.org/chebi/CHEBI:44976"/>
                  <rdf:li rdf:resource="http://identifiers.org/chebi/CHEBI:26066"/>
                  <rdf:li rdf:resource="http://identifiers.org/chebi/CHEBI:26081"/>
                  <rdf:li rdf:resource="http://identifiers.org/chebi/CHEBI:29197"/>
                  <rdf:li rdf:resource="http://identifiers.org/chebi/CHEBI:16215"/>
                  <rdf:li rdf:resource="http://identifiers.org/chebi/CHEBI:8154"/>
                  <rdf:li rdf:resource="http://identifiers.org/chebi/CHEBI:29258"/>
                  <rdf:li rdf:resource="http://identifiers.org/chebi/CHEBI:39856"/>
                  <rdf:li rdf:resource="http://identifiers.org/chebi/CHEBI:14820"/>
                  <rdf:li rdf:resource="http://identifiers.org/chebi/CHEBI:29259"/>
                  <rdf:li rdf:resource="http://identifiers.org/chebi/CHEBI:45064"/>
                  <rdf:li rdf:resource="http://identifiers.org/chebi/CHEBI:26067"/>
                  <rdf:li rdf:resource="http://identifiers.org/chebi/CHEBI:36361"/>
                  <rdf:li rdf:resource="http://identifiers.org/chebi/CHEBI:45060"/>
                  <rdf:li rdf:resource="http://identifiers.org/envipath/5882df9c-dae1-4d80-a40e-db4724271456/compound/476ae429-68f2-4547-b4ce-baad8ab3bc26"/>
                  <rdf:li rdf:resource="http://identifiers.org/envipath/5882df9c-dae1-4d80-a40e-db4724271456/compound/cc4b0b2a-ff3d-4f32-bb67-58801f122f27"/>
                  <rdf:li rdf:resource="http://identifiers.org/envipath/32de3cf4-e3e6-4168-956e-32fa5ddb0ce1/compound/fce7e49c-1b66-4eb2-b13a-154386e984fa"/>
                  <rdf:li rdf:resource="http://identifiers.org/hmdb/HMDB01443"/>
                  <rdf:li rdf:resource="http://identifiers.org/kegg.compound/C06701"/>
                  <rdf:li rdf:resource="http://identifiers.org/metanetx.chemical/MNXM1683"/>
                  <rdf:li rdf:resource="http://identifiers.org/seed.compound/cpd28344"/>
                  <rdf:li rdf:resource="http://identifiers.org/seed.compound/cpd04099"/>
                </rdf:Bag>
              </bqbiol:is>
              <bqbiol:hasProperty>
                <rdf:Bag>
                  <rdf:li rdf:resource="http://identifiers.org/sbo/SBO:0000247"/>
                </rdf:Bag>
              </bqbiol:hasProperty>
            </rdf:Description>
          </rdf:RDF>
        </annotation>
      </species>
      <species metaid="M_pmeACP__91__c__93__" sboTerm="SBO:0000247" id="M_pmeACP__91__c__93__" name="Pimeloyl-[acyl-carrier protein] methyl ester" compartment="c" hasOnlySubstanceUnits="false" boundaryCondition="false" constant="false" fbc:charge="-1" fbc:chemicalFormula="C19H33N2O10PRS">
        <annotation xmlns:sbml="http://www.sbml.org/sbml/level3/version1/core">
          <rdf:RDF xmlns:rdf="http://www.w3.org/1999/02/22-rdf-syntax-ns#" xmlns:dcterms="http://purl.org/dc/terms/" xmlns:vCard="http://www.w3.org/2001/vcard-rdf/3.0#" xmlns:vCard4="http://www.w3.org/2006/vcard/ns#" xmlns:bqbiol="http://biomodels.net/biology-qualifiers/" xmlns:bqmodel="http://biomodels.net/model-qualifiers/">
            <rdf:Description rdf:about="#M_pmeACP__91__c__93__">
              <bqbiol:is>
                <rdf:Bag>
                  <rdf:li rdf:resource="http://identifiers.org/bigg.metabolite/pmeACP"/>
                  <rdf:li rdf:resource="http://identifiers.org/biocyc/META:Pimeloyl-ACP-methyl-esters"/>
                  <rdf:li rdf:resource="http://identifiers.org/kegg.compound/C19846"/>
                  <rdf:li rdf:resource="http://identifiers.org/metanetx.chemical/MNXM12694"/>
                  <rdf:li rdf:resource="http://identifiers.org/seed.compound/cpd21088"/>
                </rdf:Bag>
              </bqbiol:is>
              <bqbiol:hasProperty>
                <rdf:Bag>
                  <rdf:li rdf:resource="http://identifiers.org/sbo/SBO:0000247"/>
                </rdf:Bag>
              </bqbiol:hasProperty>
            </rdf:Description>
          </rdf:RDF>
        </annotation>
      </species>
      <species metaid="M_ctbt__91__c__93__" sboTerm="SBO:0000247" id="M_ctbt__91__c__93__" name="Crotonobetaine" compartment="c" hasOnlySubstanceUnits="false" boundaryCondition="false" constant="false" fbc:charge="0" fbc:chemicalFormula="C7H13NO2">
        <annotation xmlns:sbml="http://www.sbml.org/sbml/level3/version1/core">
          <rdf:RDF xmlns:rdf="http://www.w3.org/1999/02/22-rdf-syntax-ns#" xmlns:dcterms="http://purl.org/dc/terms/" xmlns:vCard="http://www.w3.org/2001/vcard-rdf/3.0#" xmlns:vCard4="http://www.w3.org/2006/vcard/ns#" xmlns:bqbiol="http://biomodels.net/biology-qualifiers/" xmlns:bqmodel="http://biomodels.net/model-qualifiers/">
            <rdf:Description rdf:about="#M_ctbt__91__c__93__">
              <bqbiol:is>
                <rdf:Bag>
                  <rdf:li rdf:resource="http://identifiers.org/inchi_key/GUYHPGUANSLONG-SNAWJCMRSA-N"/>
                  <rdf:li rdf:resource="http://identifiers.org/bigg.metabolite/ctbt"/>
                  <rdf:li rdf:resource="http://identifiers.org/biocyc/META:CROTONO-BETAINE"/>
                  <rdf:li rdf:resource="http://identifiers.org/chebi/CHEBI:48867"/>
                  <rdf:li rdf:resource="http://identifiers.org/chebi/CHEBI:17237"/>
                  <rdf:li rdf:resource="http://identifiers.org/chebi/CHEBI:20299"/>
                  <rdf:li rdf:resource="http://identifiers.org/chebi/CHEBI:1774"/>
                  <rdf:li rdf:resource="http://identifiers.org/chebi/CHEBI:11946"/>
                  <rdf:li rdf:resource="http://identifiers.org/kegg.compound/C04114"/>
                  <rdf:li rdf:resource="http://identifiers.org/metanetx.chemical/MNXM1607"/>
                  <rdf:li rdf:resource="http://identifiers.org/seed.compound/cpd02543"/>
                </rdf:Bag>
              </bqbiol:is>
              <bqbiol:hasProperty>
                <rdf:Bag>
                  <rdf:li rdf:resource="http://identifiers.org/sbo/SBO:0000247"/>
                </rdf:Bag>
              </bqbiol:hasProperty>
            </rdf:Description>
          </rdf:RDF>
        </annotation>
      </species>
      <species metaid="M_nad__91__c__93__" sboTerm="SBO:0000247" id="M_nad__91__c__93__" name="Nicotinamide adenine dinucleotide" compartment="c" hasOnlySubstanceUnits="false" boundaryCondition="false" constant="false" fbc:charge="-1" fbc:chemicalFormula="C21H26N7O14P2">
        <annotation xmlns:sbml="http://www.sbml.org/sbml/level3/version1/core">
          <rdf:RDF xmlns:rdf="http://www.w3.org/1999/02/22-rdf-syntax-ns#" xmlns:dcterms="http://purl.org/dc/terms/" xmlns:vCard="http://www.w3.org/2001/vcard-rdf/3.0#" xmlns:vCard4="http://www.w3.org/2006/vcard/ns#" xmlns:bqbiol="http://biomodels.net/biology-qualifiers/" xmlns:bqmodel="http://biomodels.net/model-qualifiers/">
            <rdf:Description rdf:about="#M_nad__91__c__93__">
              <bqbiol:is>
                <rdf:Bag>
                  <rdf:li rdf:resource="http://identifiers.org/inchi_key/BAWFJGJZGIEFAR-NNYOXOHSSA-M"/>
                  <rdf:li rdf:resource="http://identifiers.org/kegg.drug/D00002"/>
                  <rdf:li rdf:resource="http://identifiers.org/reactome.compound/352330"/>
                  <rdf:li rdf:resource="http://identifiers.org/reactome.compound/ 192307"/>
                  <rdf:li rdf:resource="http://identifiers.org/reactome.compound/ 194653"/>
                  <rdf:li rdf:resource="http://identifiers.org/reactome.compound/ 113526"/>
                  <rdf:li rdf:resource="http://identifiers.org/reactome.compound/ 29360"/>
                  <rdf:li rdf:resource="http://identifiers.org/sabiork/37"/>
                  <rdf:li rdf:resource="http://identifiers.org/bigg.metabolite/nad"/>
                  <rdf:li rdf:resource="http://identifiers.org/biocyc/META:NAD"/>
                  <rdf:li rdf:resource="http://identifiers.org/chebi/CHEBI:7422"/>
                  <rdf:li rdf:resource="http://identifiers.org/chebi/CHEBI:44215"/>
                  <rdf:li rdf:resource="http://identifiers.org/chebi/CHEBI:13394"/>
                  <rdf:li rdf:resource="http://identifiers.org/chebi/CHEBI:21901"/>
                  <rdf:li rdf:resource="http://identifiers.org/chebi/CHEBI:57540"/>
                  <rdf:li rdf:resource="http://identifiers.org/chebi/CHEBI:15846"/>
                  <rdf:li rdf:resource="http://identifiers.org/chebi/CHEBI:44281"/>
                  <rdf:li rdf:resource="http://identifiers.org/chebi/CHEBI:44214"/>
                  <rdf:li rdf:resource="http://identifiers.org/chebi/CHEBI:13393"/>
                  <rdf:li rdf:resource="http://identifiers.org/chebi/CHEBI:29867"/>
                  <rdf:li rdf:resource="http://identifiers.org/hmdb/HMDB00902"/>
                  <rdf:li rdf:resource="http://identifiers.org/kegg.compound/C00003"/>
                  <rdf:li rdf:resource="http://identifiers.org/metanetx.chemical/MNXM8"/>
                  <rdf:li rdf:resource="http://identifiers.org/seed.compound/cpd00003"/>
                </rdf:Bag>
              </bqbiol:is>
              <bqbiol:hasProperty>
                <rdf:Bag>
                  <rdf:li rdf:resource="http://identifiers.org/sbo/SBO:0000247"/>
                </rdf:Bag>
              </bqbiol:hasProperty>
            </rdf:Description>
          </rdf:RDF>
        </annotation>
      </species>
      <species metaid="M_na1__91__p__93__" sboTerm="SBO:0000247" id="M_na1__91__p__93__" name="Sodium" compartment="p" hasOnlySubstanceUnits="false" boundaryCondition="false" constant="false" fbc:charge="1" fbc:chemicalFormula="Na">
        <annotation xmlns:sbml="http://www.sbml.org/sbml/level3/version1/core">
          <rdf:RDF xmlns:rdf="http://www.w3.org/1999/02/22-rdf-syntax-ns#" xmlns:dcterms="http://purl.org/dc/terms/" xmlns:vCard="http://www.w3.org/2001/vcard-rdf/3.0#" xmlns:vCard4="http://www.w3.org/2006/vcard/ns#" xmlns:bqbiol="http://biomodels.net/biology-qualifiers/" xmlns:bqmodel="http://biomodels.net/model-qualifiers/">
            <rdf:Description rdf:about="#M_na1__91__p__93__">
              <bqbiol:is>
                <rdf:Bag>
                  <rdf:li rdf:resource="http://identifiers.org/inchi_key/FKNQFGJONOIPTF-UHFFFAOYSA-N"/>
                  <rdf:li rdf:resource="http://identifiers.org/reactome.compound/2892454"/>
                  <rdf:li rdf:resource="http://identifiers.org/reactome.compound/ 83910"/>
                  <rdf:li rdf:resource="http://identifiers.org/reactome.compound/ 74113"/>
                  <rdf:li rdf:resource="http://identifiers.org/reactome.compound/ 425977"/>
                  <rdf:li rdf:resource="http://identifiers.org/reactome.compound/ 425971"/>
                  <rdf:li rdf:resource="http://identifiers.org/reactome.compound/ 2872443"/>
                  <rdf:li rdf:resource="http://identifiers.org/reactome.compound/ 425958"/>
                  <rdf:li rdf:resource="http://identifiers.org/sabiork/22"/>
                  <rdf:li rdf:resource="http://identifiers.org/bigg.metabolite/na1"/>
                  <rdf:li rdf:resource="http://identifiers.org/biocyc/META:NA+"/>
                  <rdf:li rdf:resource="http://identifiers.org/chebi/CHEBI:9175"/>
                  <rdf:li rdf:resource="http://identifiers.org/chebi/CHEBI:49766"/>
                  <rdf:li rdf:resource="http://identifiers.org/chebi/CHEBI:26717"/>
                  <rdf:li rdf:resource="http://identifiers.org/chebi/CHEBI:29101"/>
                  <rdf:li rdf:resource="http://identifiers.org/hmdb/HMDB00588"/>
                  <rdf:li rdf:resource="http://identifiers.org/kegg.compound/C01330"/>
                  <rdf:li rdf:resource="http://identifiers.org/metanetx.chemical/MNXM27"/>
                  <rdf:li rdf:resource="http://identifiers.org/seed.compound/cpd00971"/>
                </rdf:Bag>
              </bqbiol:is>
              <bqbiol:hasProperty>
                <rdf:Bag>
                  <rdf:li rdf:resource="http://identifiers.org/sbo/SBO:0000247"/>
                </rdf:Bag>
              </bqbiol:hasProperty>
            </rdf:Description>
          </rdf:RDF>
        </annotation>
      </species>
      <species metaid="M_glyald__91__p__93__" sboTerm="SBO:0000247" id="M_glyald__91__p__93__" name="D-Glyceraldehyde" compartment="p" hasOnlySubstanceUnits="false" boundaryCondition="false" constant="false" fbc:charge="0" fbc:chemicalFormula="C3H6O3">
        <annotation xmlns:sbml="http://www.sbml.org/sbml/level3/version1/core">
          <rdf:RDF xmlns:rdf="http://www.w3.org/1999/02/22-rdf-syntax-ns#" xmlns:dcterms="http://purl.org/dc/terms/" xmlns:vCard="http://www.w3.org/2001/vcard-rdf/3.0#" xmlns:vCard4="http://www.w3.org/2006/vcard/ns#" xmlns:bqbiol="http://biomodels.net/biology-qualifiers/" xmlns:bqmodel="http://biomodels.net/model-qualifiers/">
            <rdf:Description rdf:about="#M_glyald__91__p__93__">
              <bqbiol:is>
                <rdf:Bag>
                  <rdf:li rdf:resource="http://identifiers.org/inchi_key/MNQZXJOMYWMBOU-VKHMYHEASA-N"/>
                  <rdf:li rdf:resource="http://identifiers.org/reactome.compound/30393"/>
                  <rdf:li rdf:resource="http://identifiers.org/sabiork/1409"/>
                  <rdf:li rdf:resource="http://identifiers.org/bigg.metabolite/glyald"/>
                  <rdf:li rdf:resource="http://identifiers.org/biocyc/META:GLYCERALD"/>
                  <rdf:li rdf:resource="http://identifiers.org/chebi/CHEBI:17378"/>
                  <rdf:li rdf:resource="http://identifiers.org/chebi/CHEBI:21025"/>
                  <rdf:li rdf:resource="http://identifiers.org/chebi/CHEBI:4186"/>
                  <rdf:li rdf:resource="http://identifiers.org/chebi/CHEBI:12982"/>
                  <rdf:li rdf:resource="http://identifiers.org/chebi/CHEBI:39973"/>
                  <rdf:li rdf:resource="http://identifiers.org/kegg.compound/C00577"/>
                  <rdf:li rdf:resource="http://identifiers.org/metanetx.chemical/MNXM435"/>
                  <rdf:li rdf:resource="http://identifiers.org/seed.compound/cpd00448"/>
                </rdf:Bag>
              </bqbiol:is>
              <bqbiol:hasProperty>
                <rdf:Bag>
                  <rdf:li rdf:resource="http://identifiers.org/sbo/SBO:0000247"/>
                </rdf:Bag>
              </bqbiol:hasProperty>
            </rdf:Description>
          </rdf:RDF>
        </annotation>
      </species>
      <species metaid="M_r1p__91__c__93__" sboTerm="SBO:0000247" id="M_r1p__91__c__93__" name="Alpha-D-Ribose 1-phosphate" compartment="c" hasOnlySubstanceUnits="false" boundaryCondition="false" constant="false" fbc:charge="-2" fbc:chemicalFormula="C5H9O8P">
        <annotation xmlns:sbml="http://www.sbml.org/sbml/level3/version1/core">
          <rdf:RDF xmlns:rdf="http://www.w3.org/1999/02/22-rdf-syntax-ns#" xmlns:dcterms="http://purl.org/dc/terms/" xmlns:vCard="http://www.w3.org/2001/vcard-rdf/3.0#" xmlns:vCard4="http://www.w3.org/2006/vcard/ns#" xmlns:bqbiol="http://biomodels.net/biology-qualifiers/" xmlns:bqmodel="http://biomodels.net/model-qualifiers/">
            <rdf:Description rdf:about="#M_r1p__91__c__93__">
              <bqbiol:is>
                <rdf:Bag>
                  <rdf:li rdf:resource="http://identifiers.org/inchi_key/YXJDFQJKERBOBM-TXICZTDVSA-L"/>
                  <rdf:li rdf:resource="http://identifiers.org/reactome.compound/112016"/>
                  <rdf:li rdf:resource="http://identifiers.org/sabiork/1651"/>
                  <rdf:li rdf:resource="http://identifiers.org/sabiork/ 1337"/>
                  <rdf:li rdf:resource="http://identifiers.org/bigg.metabolite/r1p"/>
                  <rdf:li rdf:resource="http://identifiers.org/biocyc/META:RIBOSE-1P"/>
                  <rdf:li rdf:resource="http://identifiers.org/chebi/CHEBI:16300"/>
                  <rdf:li rdf:resource="http://identifiers.org/chebi/CHEBI:12330"/>
                  <rdf:li rdf:resource="http://identifiers.org/chebi/CHEBI:45482"/>
                  <rdf:li rdf:resource="http://identifiers.org/chebi/CHEBI:22412"/>
                  <rdf:li rdf:resource="http://identifiers.org/chebi/CHEBI:10269"/>
                  <rdf:li rdf:resource="http://identifiers.org/chebi/CHEBI:57720"/>
                  <rdf:li rdf:resource="http://identifiers.org/chebi/CHEBI:45429"/>
                  <rdf:li rdf:resource="http://identifiers.org/chebi/CHEBI:12329"/>
                  <rdf:li rdf:resource="http://identifiers.org/hmdb/HMDB01489"/>
                  <rdf:li rdf:resource="http://identifiers.org/kegg.compound/C00620"/>
                  <rdf:li rdf:resource="http://identifiers.org/metanetx.chemical/MNXM295"/>
                  <rdf:li rdf:resource="http://identifiers.org/seed.compound/cpd00475"/>
                </rdf:Bag>
              </bqbiol:is>
              <bqbiol:hasProperty>
                <rdf:Bag>
                  <rdf:li rdf:resource="http://identifiers.org/sbo/SBO:0000247"/>
                </rdf:Bag>
              </bqbiol:hasProperty>
            </rdf:Description>
          </rdf:RDF>
        </annotation>
      </species>
      <species metaid="M_tdeACP__91__c__93__" sboTerm="SBO:0000247" id="M_tdeACP__91__c__93__" name="Cis-tetradec-7-enoyl-[acyl-carrier protein] (n-C14:1)" compartment="c" hasOnlySubstanceUnits="false" boundaryCondition="false" constant="false" fbc:charge="-1" fbc:chemicalFormula="C25H45N2O8PRS">
        <annotation xmlns:sbml="http://www.sbml.org/sbml/level3/version1/core">
          <rdf:RDF xmlns:rdf="http://www.w3.org/1999/02/22-rdf-syntax-ns#" xmlns:dcterms="http://purl.org/dc/terms/" xmlns:vCard="http://www.w3.org/2001/vcard-rdf/3.0#" xmlns:vCard4="http://www.w3.org/2006/vcard/ns#" xmlns:bqbiol="http://biomodels.net/biology-qualifiers/" xmlns:bqmodel="http://biomodels.net/model-qualifiers/">
            <rdf:Description rdf:about="#M_tdeACP__91__c__93__">
              <bqbiol:is>
                <rdf:Bag>
                  <rdf:li rdf:resource="http://identifiers.org/bigg.metabolite/tdeACP"/>
                  <rdf:li rdf:resource="http://identifiers.org/metanetx.chemical/MNXM162426"/>
                </rdf:Bag>
              </bqbiol:is>
              <bqbiol:hasProperty>
                <rdf:Bag>
                  <rdf:li rdf:resource="http://identifiers.org/sbo/SBO:0000247"/>
                </rdf:Bag>
              </bqbiol:hasProperty>
            </rdf:Description>
          </rdf:RDF>
        </annotation>
      </species>
      <species metaid="M_5mta__91__c__93__" sboTerm="SBO:0000247" id="M_5mta__91__c__93__" name="5-Methylthioadenosine" compartment="c" hasOnlySubstanceUnits="false" boundaryCondition="false" constant="false" fbc:charge="0" fbc:chemicalFormula="C11H15N5O3S">
        <annotation xmlns:sbml="http://www.sbml.org/sbml/level3/version1/core">
          <rdf:RDF xmlns:rdf="http://www.w3.org/1999/02/22-rdf-syntax-ns#" xmlns:dcterms="http://purl.org/dc/terms/" xmlns:vCard="http://www.w3.org/2001/vcard-rdf/3.0#" xmlns:vCard4="http://www.w3.org/2006/vcard/ns#" xmlns:bqbiol="http://biomodels.net/biology-qualifiers/" xmlns:bqmodel="http://biomodels.net/model-qualifiers/">
            <rdf:Description rdf:about="#M_5mta__91__c__93__">
              <bqbiol:is>
                <rdf:Bag>
                  <rdf:li rdf:resource="http://identifiers.org/inchi_key/WUUGFSXJNOTRMR-IOSLPCCCSA-N"/>
                  <rdf:li rdf:resource="http://identifiers.org/reactome.compound/5279412"/>
                  <rdf:li rdf:resource="http://identifiers.org/reactome.compound/ 353106"/>
                  <rdf:li rdf:resource="http://identifiers.org/sabiork/1960"/>
                  <rdf:li rdf:resource="http://identifiers.org/bigg.metabolite/5mta"/>
                  <rdf:li rdf:resource="http://identifiers.org/biocyc/META:5-METHYLTHIOADENOSINE"/>
                  <rdf:li rdf:resource="http://identifiers.org/chebi/CHEBI:1966"/>
                  <rdf:li rdf:resource="http://identifiers.org/chebi/CHEBI:18175"/>
                  <rdf:li rdf:resource="http://identifiers.org/chebi/CHEBI:12064"/>
                  <rdf:li rdf:resource="http://identifiers.org/chebi/CHEBI:14605"/>
                  <rdf:li rdf:resource="http://identifiers.org/chebi/CHEBI:20494"/>
                  <rdf:li rdf:resource="http://identifiers.org/chebi/CHEBI:12055"/>
                  <rdf:li rdf:resource="http://identifiers.org/chebi/CHEBI:20491"/>
                  <rdf:li rdf:resource="http://identifiers.org/chebi/CHEBI:17509"/>
                  <rdf:li rdf:resource="http://identifiers.org/chebi/CHEBI:44181"/>
                  <rdf:li rdf:resource="http://identifiers.org/chebi/CHEBI:1986"/>
                  <rdf:li rdf:resource="http://identifiers.org/chebi/CHEBI:12771"/>
                  <rdf:li rdf:resource="http://identifiers.org/hmdb/HMDB01173"/>
                  <rdf:li rdf:resource="http://identifiers.org/kegg.compound/C00170"/>
                  <rdf:li rdf:resource="http://identifiers.org/metanetx.chemical/MNXM150"/>
                  <rdf:li rdf:resource="http://identifiers.org/seed.compound/cpd00147"/>
                </rdf:Bag>
              </bqbiol:is>
              <bqbiol:hasProperty>
                <rdf:Bag>
                  <rdf:li rdf:resource="http://identifiers.org/sbo/SBO:0000247"/>
                </rdf:Bag>
              </bqbiol:hasProperty>
            </rdf:Description>
          </rdf:RDF>
        </annotation>
      </species>
      <species metaid="M_23dhba__91__c__93__" sboTerm="SBO:0000247" id="M_23dhba__91__c__93__" name="(2,3-Dihydroxybenzoyl)adenylate" compartment="c" hasOnlySubstanceUnits="false" boundaryCondition="false" constant="false" fbc:charge="-1" fbc:chemicalFormula="C17H17N5O10P">
        <annotation xmlns:sbml="http://www.sbml.org/sbml/level3/version1/core">
          <rdf:RDF xmlns:rdf="http://www.w3.org/1999/02/22-rdf-syntax-ns#" xmlns:dcterms="http://purl.org/dc/terms/" xmlns:vCard="http://www.w3.org/2001/vcard-rdf/3.0#" xmlns:vCard4="http://www.w3.org/2006/vcard/ns#" xmlns:bqbiol="http://biomodels.net/biology-qualifiers/" xmlns:bqmodel="http://biomodels.net/model-qualifiers/">
            <rdf:Description rdf:about="#M_23dhba__91__c__93__">
              <bqbiol:is>
                <rdf:Bag>
                  <rdf:li rdf:resource="http://identifiers.org/inchi_key/ULPVJDOMCRTJSN-RVXWVPLUSA-M"/>
                  <rdf:li rdf:resource="http://identifiers.org/bigg.metabolite/23dhba"/>
                  <rdf:li rdf:resource="http://identifiers.org/biocyc/META:CPD-62"/>
                  <rdf:li rdf:resource="http://identifiers.org/chebi/CHEBI:57417"/>
                  <rdf:li rdf:resource="http://identifiers.org/chebi/CHEBI:15572"/>
                  <rdf:li rdf:resource="http://identifiers.org/chebi/CHEBI:18521"/>
                  <rdf:li rdf:resource="http://identifiers.org/chebi/CHEBI:10846"/>
                  <rdf:li rdf:resource="http://identifiers.org/chebi/CHEBI:170"/>
                  <rdf:li rdf:resource="http://identifiers.org/kegg.compound/C04030"/>
                  <rdf:li rdf:resource="http://identifiers.org/metanetx.chemical/MNXM1978"/>
                  <rdf:li rdf:resource="http://identifiers.org/seed.compound/cpd02494"/>
                </rdf:Bag>
              </bqbiol:is>
              <bqbiol:hasProperty>
                <rdf:Bag>
                  <rdf:li rdf:resource="http://identifiers.org/sbo/SBO:0000247"/>
                </rdf:Bag>
              </bqbiol:hasProperty>
            </rdf:Description>
          </rdf:RDF>
        </annotation>
      </species>
      <species metaid="M_val__L__91__e__93__" sboTerm="SBO:0000247" id="M_val__L__91__e__93__" name="L-Valine" compartment="e" hasOnlySubstanceUnits="false" boundaryCondition="false" constant="false" fbc:charge="0" fbc:chemicalFormula="C5H11NO2">
        <annotation xmlns:sbml="http://www.sbml.org/sbml/level3/version1/core">
          <rdf:RDF xmlns:rdf="http://www.w3.org/1999/02/22-rdf-syntax-ns#" xmlns:dcterms="http://purl.org/dc/terms/" xmlns:vCard="http://www.w3.org/2001/vcard-rdf/3.0#" xmlns:vCard4="http://www.w3.org/2006/vcard/ns#" xmlns:bqbiol="http://biomodels.net/biology-qualifiers/" xmlns:bqmodel="http://biomodels.net/model-qualifiers/">
            <rdf:Description rdf:about="#M_val__L__91__e__93__">
              <bqbiol:is>
                <rdf:Bag>
                  <rdf:li rdf:resource="http://identifiers.org/inchi_key/KZSNJWFQEVHDMF-BYPYZUCNSA-N"/>
                  <rdf:li rdf:resource="http://identifiers.org/kegg.drug/D00039"/>
                  <rdf:li rdf:resource="http://identifiers.org/reactome.compound/113540"/>
                  <rdf:li rdf:resource="http://identifiers.org/reactome.compound/ 29702"/>
                  <rdf:li rdf:resource="http://identifiers.org/sabiork/68"/>
                  <rdf:li rdf:resource="http://identifiers.org/sabiork/ 23113"/>
                  <rdf:li rdf:resource="http://identifiers.org/bigg.metabolite/val__L"/>
                  <rdf:li rdf:resource="http://identifiers.org/biocyc/META:VAL"/>
                  <rdf:li rdf:resource="http://identifiers.org/chebi/CHEBI:32859"/>
                  <rdf:li rdf:resource="http://identifiers.org/chebi/CHEBI:57762"/>
                  <rdf:li rdf:resource="http://identifiers.org/chebi/CHEBI:13186"/>
                  <rdf:li rdf:resource="http://identifiers.org/chebi/CHEBI:16414"/>
                  <rdf:li rdf:resource="http://identifiers.org/chebi/CHEBI:6321"/>
                  <rdf:li rdf:resource="http://identifiers.org/chebi/CHEBI:21417"/>
                  <rdf:li rdf:resource="http://identifiers.org/chebi/CHEBI:46418"/>
                  <rdf:li rdf:resource="http://identifiers.org/chebi/CHEBI:46282"/>
                  <rdf:li rdf:resource="http://identifiers.org/chebi/CHEBI:32852"/>
                  <rdf:li rdf:resource="http://identifiers.org/chebi/CHEBI:32851"/>
                  <rdf:li rdf:resource="http://identifiers.org/chebi/CHEBI:87977"/>
                  <rdf:li rdf:resource="http://identifiers.org/chebi/CHEBI:32860"/>
                  <rdf:li rdf:resource="http://identifiers.org/chebi/CHEBI:27266"/>
                  <rdf:li rdf:resource="http://identifiers.org/chebi/CHEBI:46376"/>
                  <rdf:li rdf:resource="http://identifiers.org/chebi/CHEBI:46484"/>
                  <rdf:li rdf:resource="http://identifiers.org/envipath/32de3cf4-e3e6-4168-956e-32fa5ddb0ce1/compound/b2ec1d47-f20f-4b19-9b15-ac1a3c2159c5"/>
                  <rdf:li rdf:resource="http://identifiers.org/envipath/650babc9-9d68-4b73-9332-11972ca26f7b/compound/65a4c231-5232-4f08-93e2-007eb0537f0e"/>
                  <rdf:li rdf:resource="http://identifiers.org/hmdb/HMDB00883"/>
                  <rdf:li rdf:resource="http://identifiers.org/hmdb/HMDB34366"/>
                  <rdf:li rdf:resource="http://identifiers.org/kegg.compound/C16436"/>
                  <rdf:li rdf:resource="http://identifiers.org/kegg.compound/C00183"/>
                  <rdf:li rdf:resource="http://identifiers.org/lipidmaps/LMFA01100046"/>
                  <rdf:li rdf:resource="http://identifiers.org/metanetx.chemical/MNXM199"/>
                  <rdf:li rdf:resource="http://identifiers.org/seed.compound/cpd15141"/>
                  <rdf:li rdf:resource="http://identifiers.org/seed.compound/cpd00156"/>
                </rdf:Bag>
              </bqbiol:is>
              <bqbiol:hasProperty>
                <rdf:Bag>
                  <rdf:li rdf:resource="http://identifiers.org/sbo/SBO:0000247"/>
                </rdf:Bag>
              </bqbiol:hasProperty>
            </rdf:Description>
          </rdf:RDF>
        </annotation>
      </species>
      <species metaid="M_ddcacoa__91__c__93__" sboTerm="SBO:0000247" id="M_ddcacoa__91__c__93__" name="Dodecanoyl-CoA (n-C12:0CoA)" compartment="c" hasOnlySubstanceUnits="false" boundaryCondition="false" constant="false" fbc:charge="-4" fbc:chemicalFormula="C33H54N7O17P3S">
        <notes>
          <body xmlns="http://www.w3.org/1999/xhtml">
            <p>SLMID:000000649</p>
          </body>
        </notes>
        <annotation xmlns:sbml="http://www.sbml.org/sbml/level3/version1/core">
          <rdf:RDF xmlns:rdf="http://www.w3.org/1999/02/22-rdf-syntax-ns#" xmlns:dcterms="http://purl.org/dc/terms/" xmlns:vCard="http://www.w3.org/2001/vcard-rdf/3.0#" xmlns:vCard4="http://www.w3.org/2006/vcard/ns#" xmlns:bqbiol="http://biomodels.net/biology-qualifiers/" xmlns:bqmodel="http://biomodels.net/model-qualifiers/">
            <rdf:Description rdf:about="#M_ddcacoa__91__c__93__">
              <bqbiol:is>
                <rdf:Bag>
                  <rdf:li rdf:resource="http://identifiers.org/inchi_key/YMCXGHLSVALICC-GMHMEAMDSA-J"/>
                  <rdf:li rdf:resource="http://identifiers.org/reactome.compound/77261"/>
                  <rdf:li rdf:resource="http://identifiers.org/sabiork/2322"/>
                  <rdf:li rdf:resource="http://identifiers.org/bigg.metabolite/ddcacoa"/>
                  <rdf:li rdf:resource="http://identifiers.org/biocyc/META:LAUROYLCOA-CPD"/>
                  <rdf:li rdf:resource="http://identifiers.org/chebi/CHEBI:15521"/>
                  <rdf:li rdf:resource="http://identifiers.org/chebi/CHEBI:57375"/>
                  <rdf:li rdf:resource="http://identifiers.org/chebi/CHEBI:25014"/>
                  <rdf:li rdf:resource="http://identifiers.org/chebi/CHEBI:6392"/>
                  <rdf:li rdf:resource="http://identifiers.org/chebi/CHEBI:41874"/>
                  <rdf:li rdf:resource="http://identifiers.org/chebi/CHEBI:14188"/>
                  <rdf:li rdf:resource="http://identifiers.org/chebi/CHEBI:14501"/>
                  <rdf:li rdf:resource="http://identifiers.org/envipath/32de3cf4-e3e6-4168-956e-32fa5ddb0ce1/compound/74d61ac3-3daa-4b6c-b746-ada3812ec3c7"/>
                  <rdf:li rdf:resource="http://identifiers.org/hmdb/HMDB03571"/>
                  <rdf:li rdf:resource="http://identifiers.org/kegg.compound/C01832"/>
                  <rdf:li rdf:resource="http://identifiers.org/lipidmaps/LMFA07050340"/>
                  <rdf:li rdf:resource="http://identifiers.org/lipidmaps/LMFA07050005"/>
                  <rdf:li rdf:resource="http://identifiers.org/metanetx.chemical/MNXM363"/>
                  <rdf:li rdf:resource="http://identifiers.org/seed.compound/cpd01260"/>
                </rdf:Bag>
              </bqbiol:is>
              <bqbiol:hasProperty>
                <rdf:Bag>
                  <rdf:li rdf:resource="http://identifiers.org/sbo/SBO:0000247"/>
                </rdf:Bag>
              </bqbiol:hasProperty>
            </rdf:Description>
          </rdf:RDF>
        </annotation>
      </species>
      <species metaid="M_gdpofuc__91__c__93__" sboTerm="SBO:0000247" id="M_gdpofuc__91__c__93__" name="GDP-4-oxo-L-fucose" compartment="c" hasOnlySubstanceUnits="false" boundaryCondition="false" constant="false" fbc:charge="-2" fbc:chemicalFormula="C16H21N5O15P2">
        <annotation xmlns:sbml="http://www.sbml.org/sbml/level3/version1/core">
          <rdf:RDF xmlns:rdf="http://www.w3.org/1999/02/22-rdf-syntax-ns#" xmlns:dcterms="http://purl.org/dc/terms/" xmlns:vCard="http://www.w3.org/2001/vcard-rdf/3.0#" xmlns:vCard4="http://www.w3.org/2006/vcard/ns#" xmlns:bqbiol="http://biomodels.net/biology-qualifiers/" xmlns:bqmodel="http://biomodels.net/model-qualifiers/">
            <rdf:Description rdf:about="#M_gdpofuc__91__c__93__">
              <bqbiol:is>
                <rdf:Bag>
                  <rdf:li rdf:resource="http://identifiers.org/inchi_key/PNHLMHWWFOPQLK-WAMCPPDZSA-L"/>
                  <rdf:li rdf:resource="http://identifiers.org/bigg.metabolite/gdpofuc"/>
                  <rdf:li rdf:resource="http://identifiers.org/biocyc/META:CPD0-2128"/>
                  <rdf:li rdf:resource="http://identifiers.org/chebi/CHEBI:21155"/>
                  <rdf:li rdf:resource="http://identifiers.org/chebi/CHEBI:5216"/>
                  <rdf:li rdf:resource="http://identifiers.org/chebi/CHEBI:28530"/>
                  <rdf:li rdf:resource="http://identifiers.org/metanetx.chemical/MNXM54801"/>
                  <rdf:li rdf:resource="http://identifiers.org/seed.compound/cpd15472"/>
                </rdf:Bag>
              </bqbiol:is>
              <bqbiol:hasProperty>
                <rdf:Bag>
                  <rdf:li rdf:resource="http://identifiers.org/sbo/SBO:0000247"/>
                </rdf:Bag>
              </bqbiol:hasProperty>
            </rdf:Description>
          </rdf:RDF>
        </annotation>
      </species>
      <species metaid="M_rbl__D__91__c__93__" sboTerm="SBO:0000247" id="M_rbl__D__91__c__93__" name="D-Ribulose" compartment="c" hasOnlySubstanceUnits="false" boundaryCondition="false" constant="false" fbc:charge="0" fbc:chemicalFormula="C5H10O5">
        <annotation xmlns:sbml="http://www.sbml.org/sbml/level3/version1/core">
          <rdf:RDF xmlns:rdf="http://www.w3.org/1999/02/22-rdf-syntax-ns#" xmlns:dcterms="http://purl.org/dc/terms/" xmlns:vCard="http://www.w3.org/2001/vcard-rdf/3.0#" xmlns:vCard4="http://www.w3.org/2006/vcard/ns#" xmlns:bqbiol="http://biomodels.net/biology-qualifiers/" xmlns:bqmodel="http://biomodels.net/model-qualifiers/">
            <rdf:Description rdf:about="#M_rbl__D__91__c__93__">
              <bqbiol:is>
                <rdf:Bag>
                  <rdf:li rdf:resource="http://identifiers.org/inchi_key/ZAQJHHRNXZUBTE-NQXXGFSBSA-N"/>
                  <rdf:li rdf:resource="http://identifiers.org/sabiork/1500"/>
                  <rdf:li rdf:resource="http://identifiers.org/bigg.metabolite/rbl__D"/>
                  <rdf:li rdf:resource="http://identifiers.org/biocyc/META:D-RIBULOSE"/>
                  <rdf:li rdf:resource="http://identifiers.org/chebi/CHEBI:17173"/>
                  <rdf:li rdf:resource="http://identifiers.org/chebi/CHEBI:21086"/>
                  <rdf:li rdf:resource="http://identifiers.org/chebi/CHEBI:13016"/>
                  <rdf:li rdf:resource="http://identifiers.org/chebi/CHEBI:4241"/>
                  <rdf:li rdf:resource="http://identifiers.org/hmdb/HMDB00621"/>
                  <rdf:li rdf:resource="http://identifiers.org/kegg.compound/C00309"/>
                  <rdf:li rdf:resource="http://identifiers.org/metanetx.chemical/MNXM41271"/>
                  <rdf:li rdf:resource="http://identifiers.org/seed.compound/cpd00258"/>
                </rdf:Bag>
              </bqbiol:is>
              <bqbiol:hasProperty>
                <rdf:Bag>
                  <rdf:li rdf:resource="http://identifiers.org/sbo/SBO:0000247"/>
                </rdf:Bag>
              </bqbiol:hasProperty>
            </rdf:Description>
          </rdf:RDF>
        </annotation>
      </species>
      <species metaid="M_chol__91__c__93__" sboTerm="SBO:0000247" id="M_chol__91__c__93__" name="Choline C5H14NO" compartment="c" hasOnlySubstanceUnits="false" boundaryCondition="false" constant="false" fbc:charge="1" fbc:chemicalFormula="C5H14NO">
        <annotation xmlns:sbml="http://www.sbml.org/sbml/level3/version1/core">
          <rdf:RDF xmlns:rdf="http://www.w3.org/1999/02/22-rdf-syntax-ns#" xmlns:dcterms="http://purl.org/dc/terms/" xmlns:vCard="http://www.w3.org/2001/vcard-rdf/3.0#" xmlns:vCard4="http://www.w3.org/2006/vcard/ns#" xmlns:bqbiol="http://biomodels.net/biology-qualifiers/" xmlns:bqmodel="http://biomodels.net/model-qualifiers/">
            <rdf:Description rdf:about="#M_chol__91__c__93__">
              <bqbiol:is>
                <rdf:Bag>
                  <rdf:li rdf:resource="http://identifiers.org/inchi_key/OEYIOHPDSNJKLS-UHFFFAOYSA-N"/>
                  <rdf:li rdf:resource="http://identifiers.org/kegg.drug/D10498"/>
                  <rdf:li rdf:resource="http://identifiers.org/kegg.drug/ D07690"/>
                  <rdf:li rdf:resource="http://identifiers.org/reactome.compound/264618"/>
                  <rdf:li rdf:resource="http://identifiers.org/reactome.compound/ 264638"/>
                  <rdf:li rdf:resource="http://identifiers.org/reactome.compound/ 6798162"/>
                  <rdf:li rdf:resource="http://identifiers.org/sabiork/1935"/>
                  <rdf:li rdf:resource="http://identifiers.org/bigg.metabolite/chol"/>
                  <rdf:li rdf:resource="http://identifiers.org/biocyc/META:CHOLINE"/>
                  <rdf:li rdf:resource="http://identifiers.org/chebi/CHEBI:41524"/>
                  <rdf:li rdf:resource="http://identifiers.org/chebi/CHEBI:23212"/>
                  <rdf:li rdf:resource="http://identifiers.org/chebi/CHEBI:15354"/>
                  <rdf:li rdf:resource="http://identifiers.org/chebi/CHEBI:13985"/>
                  <rdf:li rdf:resource="http://identifiers.org/chebi/CHEBI:72322"/>
                  <rdf:li rdf:resource="http://identifiers.org/chebi/CHEBI:3665"/>
                  <rdf:li rdf:resource="http://identifiers.org/hmdb/HMDB00097"/>
                  <rdf:li rdf:resource="http://identifiers.org/kegg.compound/C00114"/>
                  <rdf:li rdf:resource="http://identifiers.org/metanetx.chemical/MNXM90"/>
                  <rdf:li rdf:resource="http://identifiers.org/seed.compound/cpd00098"/>
                </rdf:Bag>
              </bqbiol:is>
              <bqbiol:hasProperty>
                <rdf:Bag>
                  <rdf:li rdf:resource="http://identifiers.org/sbo/SBO:0000247"/>
                </rdf:Bag>
              </bqbiol:hasProperty>
            </rdf:Description>
          </rdf:RDF>
        </annotation>
      </species>
      <species metaid="M_his__L__91__p__93__" sboTerm="SBO:0000247" id="M_his__L__91__p__93__" name="L-Histidine" compartment="p" hasOnlySubstanceUnits="false" boundaryCondition="false" constant="false" fbc:charge="0" fbc:chemicalFormula="C6H9N3O2">
        <annotation xmlns:sbml="http://www.sbml.org/sbml/level3/version1/core">
          <rdf:RDF xmlns:rdf="http://www.w3.org/1999/02/22-rdf-syntax-ns#" xmlns:dcterms="http://purl.org/dc/terms/" xmlns:vCard="http://www.w3.org/2001/vcard-rdf/3.0#" xmlns:vCard4="http://www.w3.org/2006/vcard/ns#" xmlns:bqbiol="http://biomodels.net/biology-qualifiers/" xmlns:bqmodel="http://biomodels.net/model-qualifiers/">
            <rdf:Description rdf:about="#M_his__L__91__p__93__">
              <bqbiol:is>
                <rdf:Bag>
                  <rdf:li rdf:resource="http://identifiers.org/inchi_key/HNDVDQJCIGZPNO-YFKPBYRVSA-N"/>
                  <rdf:li rdf:resource="http://identifiers.org/kegg.drug/D00032"/>
                  <rdf:li rdf:resource="http://identifiers.org/reactome.compound/379695"/>
                  <rdf:li rdf:resource="http://identifiers.org/reactome.compound/ 29612"/>
                  <rdf:li rdf:resource="http://identifiers.org/sabiork/2151"/>
                  <rdf:li rdf:resource="http://identifiers.org/sabiork/ 81"/>
                  <rdf:li rdf:resource="http://identifiers.org/bigg.metabolite/his__L"/>
                  <rdf:li rdf:resource="http://identifiers.org/biocyc/META:HIS"/>
                  <rdf:li rdf:resource="http://identifiers.org/chebi/CHEBI:43239"/>
                  <rdf:li rdf:resource="http://identifiers.org/chebi/CHEBI:32529"/>
                  <rdf:li rdf:resource="http://identifiers.org/chebi/CHEBI:43048"/>
                  <rdf:li rdf:resource="http://identifiers.org/chebi/CHEBI:5733"/>
                  <rdf:li rdf:resource="http://identifiers.org/chebi/CHEBI:32530"/>
                  <rdf:li rdf:resource="http://identifiers.org/chebi/CHEBI:27570"/>
                  <rdf:li rdf:resource="http://identifiers.org/chebi/CHEBI:32531"/>
                  <rdf:li rdf:resource="http://identifiers.org/chebi/CHEBI:43118"/>
                  <rdf:li rdf:resource="http://identifiers.org/chebi/CHEBI:32513"/>
                  <rdf:li rdf:resource="http://identifiers.org/chebi/CHEBI:15971"/>
                  <rdf:li rdf:resource="http://identifiers.org/chebi/CHEBI:43190"/>
                  <rdf:li rdf:resource="http://identifiers.org/chebi/CHEBI:21324"/>
                  <rdf:li rdf:resource="http://identifiers.org/chebi/CHEBI:32512"/>
                  <rdf:li rdf:resource="http://identifiers.org/chebi/CHEBI:32511"/>
                  <rdf:li rdf:resource="http://identifiers.org/chebi/CHEBI:13117"/>
                  <rdf:li rdf:resource="http://identifiers.org/chebi/CHEBI:43114"/>
                  <rdf:li rdf:resource="http://identifiers.org/chebi/CHEBI:32510"/>
                  <rdf:li rdf:resource="http://identifiers.org/chebi/CHEBI:6240"/>
                  <rdf:li rdf:resource="http://identifiers.org/chebi/CHEBI:32532"/>
                  <rdf:li rdf:resource="http://identifiers.org/chebi/CHEBI:57595"/>
                  <rdf:li rdf:resource="http://identifiers.org/chebi/CHEBI:24598"/>
                  <rdf:li rdf:resource="http://identifiers.org/hmdb/HMDB00177"/>
                  <rdf:li rdf:resource="http://identifiers.org/hmdb/HMDB03412"/>
                  <rdf:li rdf:resource="http://identifiers.org/kegg.compound/C00768"/>
                  <rdf:li rdf:resource="http://identifiers.org/kegg.compound/C00135"/>
                  <rdf:li rdf:resource="http://identifiers.org/metanetx.chemical/MNXM134"/>
                  <rdf:li rdf:resource="http://identifiers.org/seed.compound/cpd00119"/>
                  <rdf:li rdf:resource="http://identifiers.org/seed.compound/cpd00572"/>
                </rdf:Bag>
              </bqbiol:is>
              <bqbiol:hasProperty>
                <rdf:Bag>
                  <rdf:li rdf:resource="http://identifiers.org/sbo/SBO:0000247"/>
                </rdf:Bag>
              </bqbiol:hasProperty>
            </rdf:Description>
          </rdf:RDF>
        </annotation>
      </species>
      <species metaid="M_malt__91__c__93__" sboTerm="SBO:0000247" id="M_malt__91__c__93__" name="Maltose C12H22O11" compartment="c" hasOnlySubstanceUnits="false" boundaryCondition="false" constant="false" fbc:charge="0" fbc:chemicalFormula="C12H22O11">
        <annotation xmlns:sbml="http://www.sbml.org/sbml/level3/version1/core">
          <rdf:RDF xmlns:rdf="http://www.w3.org/1999/02/22-rdf-syntax-ns#" xmlns:dcterms="http://purl.org/dc/terms/" xmlns:vCard="http://www.w3.org/2001/vcard-rdf/3.0#" xmlns:vCard4="http://www.w3.org/2006/vcard/ns#" xmlns:bqbiol="http://biomodels.net/biology-qualifiers/" xmlns:bqmodel="http://biomodels.net/model-qualifiers/">
            <rdf:Description rdf:about="#M_malt__91__c__93__">
              <bqbiol:is>
                <rdf:Bag>
                  <rdf:li rdf:resource="http://identifiers.org/inchi_key/GUBGYTABKSRVRQ-PICCSMPSSA-N"/>
                  <rdf:li rdf:resource="http://identifiers.org/kegg.drug/D00044"/>
                  <rdf:li rdf:resource="http://identifiers.org/kegg.glycan/G00275"/>
                  <rdf:li rdf:resource="http://identifiers.org/reactome.compound/188986"/>
                  <rdf:li rdf:resource="http://identifiers.org/reactome.compound/ 868706"/>
                  <rdf:li rdf:resource="http://identifiers.org/sabiork/5881"/>
                  <rdf:li rdf:resource="http://identifiers.org/sabiork/ 88"/>
                  <rdf:li rdf:resource="http://identifiers.org/sabiork/ 1669"/>
                  <rdf:li rdf:resource="http://identifiers.org/bigg.metabolite/malt"/>
                  <rdf:li rdf:resource="http://identifiers.org/biocyc/META:MALTOSE"/>
                  <rdf:li rdf:resource="http://identifiers.org/biocyc/META:ALPHA-MALTOSE"/>
                  <rdf:li rdf:resource="http://identifiers.org/chebi/CHEBI:6668"/>
                  <rdf:li rdf:resource="http://identifiers.org/chebi/CHEBI:12340"/>
                  <rdf:li rdf:resource="http://identifiers.org/chebi/CHEBI:43893"/>
                  <rdf:li rdf:resource="http://identifiers.org/chebi/CHEBI:22463"/>
                  <rdf:li rdf:resource="http://identifiers.org/chebi/CHEBI:10300"/>
                  <rdf:li rdf:resource="http://identifiers.org/chebi/CHEBI:14568"/>
                  <rdf:li rdf:resource="http://identifiers.org/chebi/CHEBI:18167"/>
                  <rdf:li rdf:resource="http://identifiers.org/chebi/CHEBI:17306"/>
                  <rdf:li rdf:resource="http://identifiers.org/chebi/CHEBI:25144"/>
                  <rdf:li rdf:resource="http://identifiers.org/envipath/32de3cf4-e3e6-4168-956e-32fa5ddb0ce1/compound/943ae27f-7875-4bcd-948d-1551ec9aa1ca"/>
                  <rdf:li rdf:resource="http://identifiers.org/kegg.compound/C00897"/>
                  <rdf:li rdf:resource="http://identifiers.org/kegg.compound/C00208"/>
                  <rdf:li rdf:resource="http://identifiers.org/metanetx.chemical/MNXM165"/>
                  <rdf:li rdf:resource="http://identifiers.org/seed.compound/cpd00665"/>
                  <rdf:li rdf:resource="http://identifiers.org/seed.compound/cpd00179"/>
                </rdf:Bag>
              </bqbiol:is>
              <bqbiol:hasProperty>
                <rdf:Bag>
                  <rdf:li rdf:resource="http://identifiers.org/sbo/SBO:0000247"/>
                </rdf:Bag>
              </bqbiol:hasProperty>
            </rdf:Description>
          </rdf:RDF>
        </annotation>
      </species>
      <species metaid="M_hom__L__91__e__93__" sboTerm="SBO:0000247" id="M_hom__L__91__e__93__" name="L-Homoserine" compartment="e" hasOnlySubstanceUnits="false" boundaryCondition="false" constant="false" fbc:charge="0" fbc:chemicalFormula="C4H9NO3">
        <annotation xmlns:sbml="http://www.sbml.org/sbml/level3/version1/core">
          <rdf:RDF xmlns:rdf="http://www.w3.org/1999/02/22-rdf-syntax-ns#" xmlns:dcterms="http://purl.org/dc/terms/" xmlns:vCard="http://www.w3.org/2001/vcard-rdf/3.0#" xmlns:vCard4="http://www.w3.org/2006/vcard/ns#" xmlns:bqbiol="http://biomodels.net/biology-qualifiers/" xmlns:bqmodel="http://biomodels.net/model-qualifiers/">
            <rdf:Description rdf:about="#M_hom__L__91__e__93__">
              <bqbiol:is>
                <rdf:Bag>
                  <rdf:li rdf:resource="http://identifiers.org/inchi_key/UKAUYVFTDYCKQA-VKHMYHEASA-N"/>
                  <rdf:li rdf:resource="http://identifiers.org/sabiork/2001"/>
                  <rdf:li rdf:resource="http://identifiers.org/bigg.metabolite/hom__L"/>
                  <rdf:li rdf:resource="http://identifiers.org/biocyc/META:HOMO-SER"/>
                  <rdf:li rdf:resource="http://identifiers.org/chebi/CHEBI:57476"/>
                  <rdf:li rdf:resource="http://identifiers.org/chebi/CHEBI:6246"/>
                  <rdf:li rdf:resource="http://identifiers.org/chebi/CHEBI:21330"/>
                  <rdf:li rdf:resource="http://identifiers.org/chebi/CHEBI:43131"/>
                  <rdf:li rdf:resource="http://identifiers.org/chebi/CHEBI:15699"/>
                  <rdf:li rdf:resource="http://identifiers.org/chebi/CHEBI:13123"/>
                  <rdf:li rdf:resource="http://identifiers.org/hmdb/HMDB00719"/>
                  <rdf:li rdf:resource="http://identifiers.org/kegg.compound/C00263"/>
                  <rdf:li rdf:resource="http://identifiers.org/metanetx.chemical/MNXM353"/>
                  <rdf:li rdf:resource="http://identifiers.org/seed.compound/cpd00227"/>
                </rdf:Bag>
              </bqbiol:is>
              <bqbiol:hasProperty>
                <rdf:Bag>
                  <rdf:li rdf:resource="http://identifiers.org/sbo/SBO:0000247"/>
                </rdf:Bag>
              </bqbiol:hasProperty>
            </rdf:Description>
          </rdf:RDF>
        </annotation>
      </species>
      <species metaid="M_no2__91__p__93__" sboTerm="SBO:0000247" id="M_no2__91__p__93__" name="Nitrite" compartment="p" hasOnlySubstanceUnits="false" boundaryCondition="false" constant="false" fbc:charge="-1" fbc:chemicalFormula="NO2">
        <annotation xmlns:sbml="http://www.sbml.org/sbml/level3/version1/core">
          <rdf:RDF xmlns:rdf="http://www.w3.org/1999/02/22-rdf-syntax-ns#" xmlns:dcterms="http://purl.org/dc/terms/" xmlns:vCard="http://www.w3.org/2001/vcard-rdf/3.0#" xmlns:vCard4="http://www.w3.org/2006/vcard/ns#" xmlns:bqbiol="http://biomodels.net/biology-qualifiers/" xmlns:bqmodel="http://biomodels.net/model-qualifiers/">
            <rdf:Description rdf:about="#M_no2__91__p__93__">
              <bqbiol:is>
                <rdf:Bag>
                  <rdf:li rdf:resource="http://identifiers.org/inchi_key/IOVCWXUNBOPUCH-UHFFFAOYSA-M"/>
                  <rdf:li rdf:resource="http://identifiers.org/reactome.compound/1222379"/>
                  <rdf:li rdf:resource="http://identifiers.org/sabiork/3058"/>
                  <rdf:li rdf:resource="http://identifiers.org/bigg.metabolite/no2"/>
                  <rdf:li rdf:resource="http://identifiers.org/biocyc/META:NITRITE"/>
                  <rdf:li rdf:resource="http://identifiers.org/chebi/CHEBI:16301"/>
                  <rdf:li rdf:resource="http://identifiers.org/chebi/CHEBI:14658"/>
                  <rdf:li rdf:resource="http://identifiers.org/chebi/CHEBI:7585"/>
                  <rdf:li rdf:resource="http://identifiers.org/chebi/CHEBI:44396"/>
                  <rdf:li rdf:resource="http://identifiers.org/chebi/CHEBI:25567"/>
                  <rdf:li rdf:resource="http://identifiers.org/envipath/32de3cf4-e3e6-4168-956e-32fa5ddb0ce1/compound/84af9b8c-5f58-4093-85cb-964ba8ed40b7"/>
                  <rdf:li rdf:resource="http://identifiers.org/hmdb/HMDB02786"/>
                  <rdf:li rdf:resource="http://identifiers.org/kegg.compound/C00088"/>
                  <rdf:li rdf:resource="http://identifiers.org/metanetx.chemical/MNXM107"/>
                  <rdf:li rdf:resource="http://identifiers.org/seed.compound/cpd00075"/>
                </rdf:Bag>
              </bqbiol:is>
              <bqbiol:hasProperty>
                <rdf:Bag>
                  <rdf:li rdf:resource="http://identifiers.org/sbo/SBO:0000247"/>
                </rdf:Bag>
              </bqbiol:hasProperty>
            </rdf:Description>
          </rdf:RDF>
        </annotation>
      </species>
      <species metaid="M_dcmp__91__e__93__" sboTerm="SBO:0000247" id="M_dcmp__91__e__93__" name="DCMP C9H12N3O7P" compartment="e" hasOnlySubstanceUnits="false" boundaryCondition="false" constant="false" fbc:charge="-2" fbc:chemicalFormula="C9H12N3O7P">
        <annotation xmlns:sbml="http://www.sbml.org/sbml/level3/version1/core">
          <rdf:RDF xmlns:rdf="http://www.w3.org/1999/02/22-rdf-syntax-ns#" xmlns:dcterms="http://purl.org/dc/terms/" xmlns:vCard="http://www.w3.org/2001/vcard-rdf/3.0#" xmlns:vCard4="http://www.w3.org/2006/vcard/ns#" xmlns:bqbiol="http://biomodels.net/biology-qualifiers/" xmlns:bqmodel="http://biomodels.net/model-qualifiers/">
            <rdf:Description rdf:about="#M_dcmp__91__e__93__">
              <bqbiol:is>
                <rdf:Bag>
                  <rdf:li rdf:resource="http://identifiers.org/inchi_key/NCMVOABPESMRCP-SHYZEUOFSA-L"/>
                  <rdf:li rdf:resource="http://identifiers.org/reactome.compound/109378"/>
                  <rdf:li rdf:resource="http://identifiers.org/reactome.compound/ 500828"/>
                  <rdf:li rdf:resource="http://identifiers.org/sabiork/63"/>
                  <rdf:li rdf:resource="http://identifiers.org/bigg.metabolite/dcmp"/>
                  <rdf:li rdf:resource="http://identifiers.org/biocyc/META:DCMP"/>
                  <rdf:li rdf:resource="http://identifiers.org/chebi/CHEBI:15918"/>
                  <rdf:li rdf:resource="http://identifiers.org/chebi/CHEBI:10493"/>
                  <rdf:li rdf:resource="http://identifiers.org/chebi/CHEBI:41838"/>
                  <rdf:li rdf:resource="http://identifiers.org/chebi/CHEBI:19242"/>
                  <rdf:li rdf:resource="http://identifiers.org/chebi/CHEBI:14115"/>
                  <rdf:li rdf:resource="http://identifiers.org/chebi/CHEBI:41875"/>
                  <rdf:li rdf:resource="http://identifiers.org/chebi/CHEBI:14071"/>
                  <rdf:li rdf:resource="http://identifiers.org/chebi/CHEBI:41881"/>
                  <rdf:li rdf:resource="http://identifiers.org/chebi/CHEBI:57566"/>
                  <rdf:li rdf:resource="http://identifiers.org/chebi/CHEBI:14070"/>
                  <rdf:li rdf:resource="http://identifiers.org/hmdb/HMDB01202"/>
                  <rdf:li rdf:resource="http://identifiers.org/kegg.compound/C00239"/>
                  <rdf:li rdf:resource="http://identifiers.org/metanetx.chemical/MNXM266"/>
                  <rdf:li rdf:resource="http://identifiers.org/seed.compound/cpd00206"/>
                </rdf:Bag>
              </bqbiol:is>
              <bqbiol:hasProperty>
                <rdf:Bag>
                  <rdf:li rdf:resource="http://identifiers.org/sbo/SBO:0000247"/>
                </rdf:Bag>
              </bqbiol:hasProperty>
            </rdf:Description>
          </rdf:RDF>
        </annotation>
      </species>
      <species metaid="M_dgmp__91__e__93__" sboTerm="SBO:0000247" id="M_dgmp__91__e__93__" name="DGMP C10H12N5O7P" compartment="e" hasOnlySubstanceUnits="false" boundaryCondition="false" constant="false" fbc:charge="-2" fbc:chemicalFormula="C10H12N5O7P">
        <annotation xmlns:sbml="http://www.sbml.org/sbml/level3/version1/core">
          <rdf:RDF xmlns:rdf="http://www.w3.org/1999/02/22-rdf-syntax-ns#" xmlns:dcterms="http://purl.org/dc/terms/" xmlns:vCard="http://www.w3.org/2001/vcard-rdf/3.0#" xmlns:vCard4="http://www.w3.org/2006/vcard/ns#" xmlns:bqbiol="http://biomodels.net/biology-qualifiers/" xmlns:bqmodel="http://biomodels.net/model-qualifiers/">
            <rdf:Description rdf:about="#M_dgmp__91__e__93__">
              <bqbiol:is>
                <rdf:Bag>
                  <rdf:li rdf:resource="http://identifiers.org/inchi_key/LTFMZDNNPPEQNG-KVQBGUIXSA-L"/>
                  <rdf:li rdf:resource="http://identifiers.org/reactome.compound/500071"/>
                  <rdf:li rdf:resource="http://identifiers.org/sabiork/64"/>
                  <rdf:li rdf:resource="http://identifiers.org/bigg.metabolite/dgmp"/>
                  <rdf:li rdf:resource="http://identifiers.org/biocyc/META:DGMP"/>
                  <rdf:li rdf:resource="http://identifiers.org/chebi/CHEBI:57673"/>
                  <rdf:li rdf:resource="http://identifiers.org/chebi/CHEBI:16192"/>
                  <rdf:li rdf:resource="http://identifiers.org/chebi/CHEBI:42726"/>
                  <rdf:li rdf:resource="http://identifiers.org/chebi/CHEBI:41902"/>
                  <rdf:li rdf:resource="http://identifiers.org/chebi/CHEBI:42733"/>
                  <rdf:li rdf:resource="http://identifiers.org/chebi/CHEBI:47449"/>
                  <rdf:li rdf:resource="http://identifiers.org/chebi/CHEBI:42676"/>
                  <rdf:li rdf:resource="http://identifiers.org/chebi/CHEBI:19246"/>
                  <rdf:li rdf:resource="http://identifiers.org/chebi/CHEBI:14074"/>
                  <rdf:li rdf:resource="http://identifiers.org/chebi/CHEBI:10496"/>
                  <rdf:li rdf:resource="http://identifiers.org/chebi/CHEBI:41939"/>
                  <rdf:li rdf:resource="http://identifiers.org/chebi/CHEBI:41944"/>
                  <rdf:li rdf:resource="http://identifiers.org/chebi/CHEBI:45049"/>
                  <rdf:li rdf:resource="http://identifiers.org/kegg.compound/C00362"/>
                  <rdf:li rdf:resource="http://identifiers.org/metanetx.chemical/MNXM546"/>
                  <rdf:li rdf:resource="http://identifiers.org/seed.compound/cpd00296"/>
                </rdf:Bag>
              </bqbiol:is>
              <bqbiol:hasProperty>
                <rdf:Bag>
                  <rdf:li rdf:resource="http://identifiers.org/sbo/SBO:0000247"/>
                </rdf:Bag>
              </bqbiol:hasProperty>
            </rdf:Description>
          </rdf:RDF>
        </annotation>
      </species>
      <species metaid="M_rhcys__91__c__93__" sboTerm="SBO:0000247" id="M_rhcys__91__c__93__" name="S-Ribosyl-L-homocysteine" compartment="c" hasOnlySubstanceUnits="false" boundaryCondition="false" constant="false" fbc:charge="0" fbc:chemicalFormula="C9H17NO6S">
        <annotation xmlns:sbml="http://www.sbml.org/sbml/level3/version1/core">
          <rdf:RDF xmlns:rdf="http://www.w3.org/1999/02/22-rdf-syntax-ns#" xmlns:dcterms="http://purl.org/dc/terms/" xmlns:vCard="http://www.w3.org/2001/vcard-rdf/3.0#" xmlns:vCard4="http://www.w3.org/2006/vcard/ns#" xmlns:bqbiol="http://biomodels.net/biology-qualifiers/" xmlns:bqmodel="http://biomodels.net/model-qualifiers/">
            <rdf:Description rdf:about="#M_rhcys__91__c__93__">
              <bqbiol:is>
                <rdf:Bag>
                  <rdf:li rdf:resource="http://identifiers.org/inchi_key/IQFWYNFDWRYSRA-BLELIYKESA-N"/>
                  <rdf:li rdf:resource="http://identifiers.org/sabiork/6692"/>
                  <rdf:li rdf:resource="http://identifiers.org/bigg.metabolite/rhcys"/>
                  <rdf:li rdf:resource="http://identifiers.org/biocyc/META:CPD-564"/>
                  <rdf:li rdf:resource="http://identifiers.org/chebi/CHEBI:17575"/>
                  <rdf:li rdf:resource="http://identifiers.org/chebi/CHEBI:12750"/>
                  <rdf:li rdf:resource="http://identifiers.org/chebi/CHEBI:90364"/>
                  <rdf:li rdf:resource="http://identifiers.org/chebi/CHEBI:8968"/>
                  <rdf:li rdf:resource="http://identifiers.org/chebi/CHEBI:58195"/>
                  <rdf:li rdf:resource="http://identifiers.org/chebi/CHEBI:22071"/>
                  <rdf:li rdf:resource="http://identifiers.org/chebi/CHEBI:45383"/>
                  <rdf:li rdf:resource="http://identifiers.org/kegg.compound/C03539"/>
                  <rdf:li rdf:resource="http://identifiers.org/metanetx.chemical/MNXM1777"/>
                  <rdf:li rdf:resource="http://identifiers.org/seed.compound/cpd02227"/>
                </rdf:Bag>
              </bqbiol:is>
              <bqbiol:hasProperty>
                <rdf:Bag>
                  <rdf:li rdf:resource="http://identifiers.org/sbo/SBO:0000247"/>
                </rdf:Bag>
              </bqbiol:hasProperty>
            </rdf:Description>
          </rdf:RDF>
        </annotation>
      </species>
      <species metaid="M_cd2__91__e__93__" sboTerm="SBO:0000247" id="M_cd2__91__e__93__" name="Cadmium" compartment="e" hasOnlySubstanceUnits="false" boundaryCondition="false" constant="false" fbc:charge="2" fbc:chemicalFormula="Cd">
        <annotation xmlns:sbml="http://www.sbml.org/sbml/level3/version1/core">
          <rdf:RDF xmlns:rdf="http://www.w3.org/1999/02/22-rdf-syntax-ns#" xmlns:dcterms="http://purl.org/dc/terms/" xmlns:vCard="http://www.w3.org/2001/vcard-rdf/3.0#" xmlns:vCard4="http://www.w3.org/2006/vcard/ns#" xmlns:bqbiol="http://biomodels.net/biology-qualifiers/" xmlns:bqmodel="http://biomodels.net/model-qualifiers/">
            <rdf:Description rdf:about="#M_cd2__91__e__93__">
              <bqbiol:is>
                <rdf:Bag>
                  <rdf:li rdf:resource="http://identifiers.org/inchi_key/WLZRMCYVCSSEQC-UHFFFAOYSA-N"/>
                  <rdf:li rdf:resource="http://identifiers.org/sabiork/48"/>
                  <rdf:li rdf:resource="http://identifiers.org/bigg.metabolite/cd2"/>
                  <rdf:li rdf:resource="http://identifiers.org/biocyc/META:CD+2"/>
                  <rdf:li rdf:resource="http://identifiers.org/chebi/CHEBI:48773"/>
                  <rdf:li rdf:resource="http://identifiers.org/chebi/CHEBI:3290"/>
                  <rdf:li rdf:resource="http://identifiers.org/chebi/CHEBI:48775"/>
                  <rdf:li rdf:resource="http://identifiers.org/hmdb/HMDB03638"/>
                  <rdf:li rdf:resource="http://identifiers.org/kegg.compound/C01413"/>
                  <rdf:li rdf:resource="http://identifiers.org/metanetx.chemical/MNXM4505"/>
                  <rdf:li rdf:resource="http://identifiers.org/seed.compound/cpd01012"/>
                </rdf:Bag>
              </bqbiol:is>
              <bqbiol:hasProperty>
                <rdf:Bag>
                  <rdf:li rdf:resource="http://identifiers.org/sbo/SBO:0000247"/>
                </rdf:Bag>
              </bqbiol:hasProperty>
            </rdf:Description>
          </rdf:RDF>
        </annotation>
      </species>
      <species metaid="M_met__D__91__e__93__" sboTerm="SBO:0000247" id="M_met__D__91__e__93__" name="D-Methionine" compartment="e" hasOnlySubstanceUnits="false" boundaryCondition="false" constant="false" fbc:charge="0" fbc:chemicalFormula="C5H10NO2S">
        <annotation xmlns:sbml="http://www.sbml.org/sbml/level3/version1/core">
          <rdf:RDF xmlns:rdf="http://www.w3.org/1999/02/22-rdf-syntax-ns#" xmlns:dcterms="http://purl.org/dc/terms/" xmlns:vCard="http://www.w3.org/2001/vcard-rdf/3.0#" xmlns:vCard4="http://www.w3.org/2006/vcard/ns#" xmlns:bqbiol="http://biomodels.net/biology-qualifiers/" xmlns:bqmodel="http://biomodels.net/model-qualifiers/">
            <rdf:Description rdf:about="#M_met__D__91__e__93__">
              <bqbiol:is>
                <rdf:Bag>
                  <rdf:li rdf:resource="http://identifiers.org/inchi_key/FFEARJCKVFRZRR-SCSAIBSYSA-N"/>
                  <rdf:li rdf:resource="http://identifiers.org/sabiork/2171"/>
                  <rdf:li rdf:resource="http://identifiers.org/bigg.metabolite/met__D"/>
                  <rdf:li rdf:resource="http://identifiers.org/biocyc/META:CPD-218"/>
                  <rdf:li rdf:resource="http://identifiers.org/chebi/CHEBI:57932"/>
                  <rdf:li rdf:resource="http://identifiers.org/chebi/CHEBI:13005"/>
                  <rdf:li rdf:resource="http://identifiers.org/chebi/CHEBI:44071"/>
                  <rdf:li rdf:resource="http://identifiers.org/chebi/CHEBI:21065"/>
                  <rdf:li rdf:resource="http://identifiers.org/chebi/CHEBI:4215"/>
                  <rdf:li rdf:resource="http://identifiers.org/chebi/CHEBI:16867"/>
                  <rdf:li rdf:resource="http://identifiers.org/chebi/CHEBI:32638"/>
                  <rdf:li rdf:resource="http://identifiers.org/chebi/CHEBI:32637"/>
                  <rdf:li rdf:resource="http://identifiers.org/kegg.compound/C00855"/>
                  <rdf:li rdf:resource="http://identifiers.org/metanetx.chemical/MNXM1275"/>
                  <rdf:li rdf:resource="http://identifiers.org/seed.compound/cpd00637"/>
                </rdf:Bag>
              </bqbiol:is>
              <bqbiol:hasProperty>
                <rdf:Bag>
                  <rdf:li rdf:resource="http://identifiers.org/sbo/SBO:0000247"/>
                </rdf:Bag>
              </bqbiol:hasProperty>
            </rdf:Description>
          </rdf:RDF>
        </annotation>
      </species>
      <species metaid="M_gbbtn__91__c__93__" sboTerm="SBO:0000247" id="M_gbbtn__91__c__93__" name="Gamma-butyrobetaine" compartment="c" hasOnlySubstanceUnits="false" boundaryCondition="false" constant="false" fbc:charge="0" fbc:chemicalFormula="C7H15NO2">
        <annotation xmlns:sbml="http://www.sbml.org/sbml/level3/version1/core">
          <rdf:RDF xmlns:rdf="http://www.w3.org/1999/02/22-rdf-syntax-ns#" xmlns:dcterms="http://purl.org/dc/terms/" xmlns:vCard="http://www.w3.org/2001/vcard-rdf/3.0#" xmlns:vCard4="http://www.w3.org/2006/vcard/ns#" xmlns:bqbiol="http://biomodels.net/biology-qualifiers/" xmlns:bqmodel="http://biomodels.net/model-qualifiers/">
            <rdf:Description rdf:about="#M_gbbtn__91__c__93__">
              <bqbiol:is>
                <rdf:Bag>
                  <rdf:li rdf:resource="http://identifiers.org/inchi_key/JHPNVNIEXXLNTR-UHFFFAOYSA-N"/>
                  <rdf:li rdf:resource="http://identifiers.org/reactome.compound/31369"/>
                  <rdf:li rdf:resource="http://identifiers.org/sabiork/5425"/>
                  <rdf:li rdf:resource="http://identifiers.org/bigg.metabolite/gbbtn"/>
                  <rdf:li rdf:resource="http://identifiers.org/biocyc/META:GAMMA-BUTYROBETAINE"/>
                  <rdf:li rdf:resource="http://identifiers.org/chebi/CHEBI:1941"/>
                  <rdf:li rdf:resource="http://identifiers.org/chebi/CHEBI:20484"/>
                  <rdf:li rdf:resource="http://identifiers.org/chebi/CHEBI:12047"/>
                  <rdf:li rdf:resource="http://identifiers.org/chebi/CHEBI:16244"/>
                  <rdf:li rdf:resource="http://identifiers.org/hmdb/HMDB01161"/>
                  <rdf:li rdf:resource="http://identifiers.org/hmdb/HMDB06831"/>
                  <rdf:li rdf:resource="http://identifiers.org/kegg.compound/C01181"/>
                  <rdf:li rdf:resource="http://identifiers.org/metanetx.chemical/MNXM626"/>
                  <rdf:li rdf:resource="http://identifiers.org/seed.compound/cpd00870"/>
                </rdf:Bag>
              </bqbiol:is>
              <bqbiol:hasProperty>
                <rdf:Bag>
                  <rdf:li rdf:resource="http://identifiers.org/sbo/SBO:0000247"/>
                </rdf:Bag>
              </bqbiol:hasProperty>
            </rdf:Description>
          </rdf:RDF>
        </annotation>
      </species>
      <species metaid="M_fald__91__c__93__" sboTerm="SBO:0000247" id="M_fald__91__c__93__" name="Formaldehyde" compartment="c" hasOnlySubstanceUnits="false" boundaryCondition="false" constant="false" fbc:charge="0" fbc:chemicalFormula="CH2O">
        <annotation xmlns:sbml="http://www.sbml.org/sbml/level3/version1/core">
          <rdf:RDF xmlns:rdf="http://www.w3.org/1999/02/22-rdf-syntax-ns#" xmlns:dcterms="http://purl.org/dc/terms/" xmlns:vCard="http://www.w3.org/2001/vcard-rdf/3.0#" xmlns:vCard4="http://www.w3.org/2006/vcard/ns#" xmlns:bqbiol="http://biomodels.net/biology-qualifiers/" xmlns:bqmodel="http://biomodels.net/model-qualifiers/">
            <rdf:Description rdf:about="#M_fald__91__c__93__">
              <bqbiol:is>
                <rdf:Bag>
                  <rdf:li rdf:resource="http://identifiers.org/inchi_key/WSFSSNUMVMOOMR-UHFFFAOYSA-N"/>
                  <rdf:li rdf:resource="http://identifiers.org/kegg.drug/D00017"/>
                  <rdf:li rdf:resource="http://identifiers.org/reactome.compound/143501"/>
                  <rdf:li rdf:resource="http://identifiers.org/reactome.compound/ 29478"/>
                  <rdf:li rdf:resource="http://identifiers.org/reactome.compound/ 879250"/>
                  <rdf:li rdf:resource="http://identifiers.org/reactome.compound/ 6797920"/>
                  <rdf:li rdf:resource="http://identifiers.org/sabiork/1928"/>
                  <rdf:li rdf:resource="http://identifiers.org/bigg.metabolite/fald"/>
                  <rdf:li rdf:resource="http://identifiers.org/biocyc/META:FORMALDEHYDE"/>
                  <rdf:li rdf:resource="http://identifiers.org/biocyc/META:CARBONYL-GROUP"/>
                  <rdf:li rdf:resource="http://identifiers.org/chebi/CHEBI:16842"/>
                  <rdf:li rdf:resource="http://identifiers.org/chebi/CHEBI:337763"/>
                  <rdf:li rdf:resource="http://identifiers.org/chebi/CHEBI:24077"/>
                  <rdf:li rdf:resource="http://identifiers.org/chebi/CHEBI:14274"/>
                  <rdf:li rdf:resource="http://identifiers.org/chebi/CHEBI:5142"/>
                  <rdf:li rdf:resource="http://identifiers.org/envipath/650babc9-9d68-4b73-9332-11972ca26f7b/compound/71fc9221-3497-43e5-963c-ecd5390cc239"/>
                  <rdf:li rdf:resource="http://identifiers.org/envipath/5882df9c-dae1-4d80-a40e-db4724271456/compound/4103a49c-b6c5-4db6-aef3-65b68fd2f6da"/>
                  <rdf:li rdf:resource="http://identifiers.org/envipath/32de3cf4-e3e6-4168-956e-32fa5ddb0ce1/compound/8ee6f55a-4488-4606-b65f-5aead102ccfc"/>
                  <rdf:li rdf:resource="http://identifiers.org/hmdb/HMDB01426"/>
                  <rdf:li rdf:resource="http://identifiers.org/kegg.compound/C00067"/>
                  <rdf:li rdf:resource="http://identifiers.org/metanetx.chemical/MNXM56"/>
                  <rdf:li rdf:resource="http://identifiers.org/seed.compound/cpd00055"/>
                </rdf:Bag>
              </bqbiol:is>
              <bqbiol:hasProperty>
                <rdf:Bag>
                  <rdf:li rdf:resource="http://identifiers.org/sbo/SBO:0000247"/>
                </rdf:Bag>
              </bqbiol:hasProperty>
            </rdf:Description>
          </rdf:RDF>
        </annotation>
      </species>
      <species metaid="M_Nmtrp__91__c__93__" sboTerm="SBO:0000247" id="M_Nmtrp__91__c__93__" name="N-Methyltryptophan" compartment="c" hasOnlySubstanceUnits="false" boundaryCondition="false" constant="false" fbc:charge="0" fbc:chemicalFormula="C12H14N2O2">
        <annotation xmlns:sbml="http://www.sbml.org/sbml/level3/version1/core">
          <rdf:RDF xmlns:rdf="http://www.w3.org/1999/02/22-rdf-syntax-ns#" xmlns:dcterms="http://purl.org/dc/terms/" xmlns:vCard="http://www.w3.org/2001/vcard-rdf/3.0#" xmlns:vCard4="http://www.w3.org/2006/vcard/ns#" xmlns:bqbiol="http://biomodels.net/biology-qualifiers/" xmlns:bqmodel="http://biomodels.net/model-qualifiers/">
            <rdf:Description rdf:about="#M_Nmtrp__91__c__93__">
              <bqbiol:is>
                <rdf:Bag>
                  <rdf:li rdf:resource="http://identifiers.org/inchi_key/CZCIKBSVHDNIDH-NSHDSACASA-N"/>
                  <rdf:li rdf:resource="http://identifiers.org/sabiork/6406"/>
                  <rdf:li rdf:resource="http://identifiers.org/bigg.metabolite/Nmtrp"/>
                  <rdf:li rdf:resource="http://identifiers.org/biocyc/META:CPD-392"/>
                  <rdf:li rdf:resource="http://identifiers.org/biocyc/META:N-METHYLTRYPTOPHAN"/>
                  <rdf:li rdf:resource="http://identifiers.org/chebi/CHEBI:86128"/>
                  <rdf:li rdf:resource="http://identifiers.org/chebi/CHEBI:85908"/>
                  <rdf:li rdf:resource="http://identifiers.org/chebi/CHEBI:21207"/>
                  <rdf:li rdf:resource="http://identifiers.org/chebi/CHEBI:13058"/>
                  <rdf:li rdf:resource="http://identifiers.org/chebi/CHEBI:57283"/>
                  <rdf:li rdf:resource="http://identifiers.org/chebi/CHEBI:15334"/>
                  <rdf:li rdf:resource="http://identifiers.org/chebi/CHEBI:6166"/>
                  <rdf:li rdf:resource="http://identifiers.org/kegg.compound/C16831"/>
                  <rdf:li rdf:resource="http://identifiers.org/kegg.compound/C02983"/>
                  <rdf:li rdf:resource="http://identifiers.org/metanetx.chemical/MNXM3055"/>
                  <rdf:li rdf:resource="http://identifiers.org/seed.compound/cpd01911"/>
                  <rdf:li rdf:resource="http://identifiers.org/seed.compound/cpd19198"/>
                  <rdf:li rdf:resource="http://identifiers.org/seed.compound/cpd15389"/>
                </rdf:Bag>
              </bqbiol:is>
              <bqbiol:hasProperty>
                <rdf:Bag>
                  <rdf:li rdf:resource="http://identifiers.org/sbo/SBO:0000247"/>
                </rdf:Bag>
              </bqbiol:hasProperty>
            </rdf:Description>
          </rdf:RDF>
        </annotation>
      </species>
      <species metaid="M_23ccmp__91__e__93__" sboTerm="SBO:0000247" id="M_23ccmp__91__e__93__" name="2&apos;,3&apos;-Cyclic CMP" compartment="e" hasOnlySubstanceUnits="false" boundaryCondition="false" constant="false" fbc:charge="-1" fbc:chemicalFormula="C9H11N3O7P">
        <annotation xmlns:sbml="http://www.sbml.org/sbml/level3/version1/core">
          <rdf:RDF xmlns:rdf="http://www.w3.org/1999/02/22-rdf-syntax-ns#" xmlns:dcterms="http://purl.org/dc/terms/" xmlns:vCard="http://www.w3.org/2001/vcard-rdf/3.0#" xmlns:vCard4="http://www.w3.org/2006/vcard/ns#" xmlns:bqbiol="http://biomodels.net/biology-qualifiers/" xmlns:bqmodel="http://biomodels.net/model-qualifiers/">
            <rdf:Description rdf:about="#M_23ccmp__91__e__93__">
              <bqbiol:is>
                <rdf:Bag>
                  <rdf:li rdf:resource="http://identifiers.org/inchi_key/NMPZCCZXCOMSDQ-XVFCMESISA-M"/>
                  <rdf:li rdf:resource="http://identifiers.org/sabiork/2406"/>
                  <rdf:li rdf:resource="http://identifiers.org/bigg.metabolite/23ccmp"/>
                  <rdf:li rdf:resource="http://identifiers.org/biocyc/META:CPD-3713"/>
                  <rdf:li rdf:resource="http://identifiers.org/chebi/CHEBI:824"/>
                  <rdf:li rdf:resource="http://identifiers.org/chebi/CHEBI:60877"/>
                  <rdf:li rdf:resource="http://identifiers.org/chebi/CHEBI:27652"/>
                  <rdf:li rdf:resource="http://identifiers.org/chebi/CHEBI:19213"/>
                  <rdf:li rdf:resource="http://identifiers.org/kegg.compound/C02354"/>
                  <rdf:li rdf:resource="http://identifiers.org/metanetx.chemical/MNXM3148"/>
                  <rdf:li rdf:resource="http://identifiers.org/seed.compound/cpd01571"/>
                </rdf:Bag>
              </bqbiol:is>
              <bqbiol:hasProperty>
                <rdf:Bag>
                  <rdf:li rdf:resource="http://identifiers.org/sbo/SBO:0000247"/>
                </rdf:Bag>
              </bqbiol:hasProperty>
            </rdf:Description>
          </rdf:RDF>
        </annotation>
      </species>
      <species metaid="M_dmso__91__e__93__" sboTerm="SBO:0000247" id="M_dmso__91__e__93__" name="Dimethyl sulfoxide" compartment="e" hasOnlySubstanceUnits="false" boundaryCondition="false" constant="false" fbc:charge="0" fbc:chemicalFormula="C2H6OS">
        <annotation xmlns:sbml="http://www.sbml.org/sbml/level3/version1/core">
          <rdf:RDF xmlns:rdf="http://www.w3.org/1999/02/22-rdf-syntax-ns#" xmlns:dcterms="http://purl.org/dc/terms/" xmlns:vCard="http://www.w3.org/2001/vcard-rdf/3.0#" xmlns:vCard4="http://www.w3.org/2006/vcard/ns#" xmlns:bqbiol="http://biomodels.net/biology-qualifiers/" xmlns:bqmodel="http://biomodels.net/model-qualifiers/">
            <rdf:Description rdf:about="#M_dmso__91__e__93__">
              <bqbiol:is>
                <rdf:Bag>
                  <rdf:li rdf:resource="http://identifiers.org/inchi_key/IAZDPXIOMUYVGZ-UHFFFAOYSA-N"/>
                  <rdf:li rdf:resource="http://identifiers.org/kegg.drug/D01043"/>
                  <rdf:li rdf:resource="http://identifiers.org/bigg.metabolite/dmso"/>
                  <rdf:li rdf:resource="http://identifiers.org/biocyc/META:DMSO"/>
                  <rdf:li rdf:resource="http://identifiers.org/chebi/CHEBI:23801"/>
                  <rdf:li rdf:resource="http://identifiers.org/chebi/CHEBI:4612"/>
                  <rdf:li rdf:resource="http://identifiers.org/chebi/CHEBI:42138"/>
                  <rdf:li rdf:resource="http://identifiers.org/chebi/CHEBI:28262"/>
                  <rdf:li rdf:resource="http://identifiers.org/envipath/32de3cf4-e3e6-4168-956e-32fa5ddb0ce1/compound/455cdb68-acf9-42fe-a3f8-420236744cc5"/>
                  <rdf:li rdf:resource="http://identifiers.org/hmdb/HMDB02151"/>
                  <rdf:li rdf:resource="http://identifiers.org/kegg.compound/C11143"/>
                  <rdf:li rdf:resource="http://identifiers.org/metanetx.chemical/MNXM745"/>
                  <rdf:li rdf:resource="http://identifiers.org/seed.compound/cpd08021"/>
                </rdf:Bag>
              </bqbiol:is>
              <bqbiol:hasProperty>
                <rdf:Bag>
                  <rdf:li rdf:resource="http://identifiers.org/sbo/SBO:0000247"/>
                </rdf:Bag>
              </bqbiol:hasProperty>
            </rdf:Description>
          </rdf:RDF>
        </annotation>
      </species>
      <species metaid="M_udpg__91__e__93__" sboTerm="SBO:0000247" id="M_udpg__91__e__93__" name="UDPglucose" compartment="e" hasOnlySubstanceUnits="false" boundaryCondition="false" constant="false" fbc:charge="-2" fbc:chemicalFormula="C15H22N2O17P2">
        <annotation xmlns:sbml="http://www.sbml.org/sbml/level3/version1/core">
          <rdf:RDF xmlns:rdf="http://www.w3.org/1999/02/22-rdf-syntax-ns#" xmlns:dcterms="http://purl.org/dc/terms/" xmlns:vCard="http://www.w3.org/2001/vcard-rdf/3.0#" xmlns:vCard4="http://www.w3.org/2006/vcard/ns#" xmlns:bqbiol="http://biomodels.net/biology-qualifiers/" xmlns:bqmodel="http://biomodels.net/model-qualifiers/">
            <rdf:Description rdf:about="#M_udpg__91__e__93__">
              <bqbiol:is>
                <rdf:Bag>
                  <rdf:li rdf:resource="http://identifiers.org/inchi_key/HSCJRCZFDFQWRP-RDKQLNKOSA-L"/>
                  <rdf:li rdf:resource="http://identifiers.org/kegg.glycan/G10608"/>
                  <rdf:li rdf:resource="http://identifiers.org/reactome.compound/173594"/>
                  <rdf:li rdf:resource="http://identifiers.org/reactome.compound/ 744227"/>
                  <rdf:li rdf:resource="http://identifiers.org/reactome.compound/ 29410"/>
                  <rdf:li rdf:resource="http://identifiers.org/sabiork/3918"/>
                  <rdf:li rdf:resource="http://identifiers.org/sabiork/ 1277"/>
                  <rdf:li rdf:resource="http://identifiers.org/bigg.metabolite/udpg"/>
                  <rdf:li rdf:resource="http://identifiers.org/biocyc/META:CPD-12575"/>
                  <rdf:li rdf:resource="http://identifiers.org/chebi/CHEBI:13505"/>
                  <rdf:li rdf:resource="http://identifiers.org/chebi/CHEBI:52249"/>
                  <rdf:li rdf:resource="http://identifiers.org/chebi/CHEBI:9845"/>
                  <rdf:li rdf:resource="http://identifiers.org/chebi/CHEBI:46228"/>
                  <rdf:li rdf:resource="http://identifiers.org/chebi/CHEBI:46229"/>
                  <rdf:li rdf:resource="http://identifiers.org/chebi/CHEBI:58367"/>
                  <rdf:li rdf:resource="http://identifiers.org/chebi/CHEBI:13498"/>
                  <rdf:li rdf:resource="http://identifiers.org/chebi/CHEBI:28532"/>
                  <rdf:li rdf:resource="http://identifiers.org/chebi/CHEBI:42885"/>
                  <rdf:li rdf:resource="http://identifiers.org/chebi/CHEBI:27234"/>
                  <rdf:li rdf:resource="http://identifiers.org/chebi/CHEBI:18066"/>
                  <rdf:li rdf:resource="http://identifiers.org/chebi/CHEBI:9895"/>
                  <rdf:li rdf:resource="http://identifiers.org/chebi/CHEBI:58885"/>
                  <rdf:li rdf:resource="http://identifiers.org/chebi/CHEBI:22103"/>
                  <rdf:li rdf:resource="http://identifiers.org/hmdb/HMDB60079"/>
                  <rdf:li rdf:resource="http://identifiers.org/kegg.compound/C00029"/>
                  <rdf:li rdf:resource="http://identifiers.org/metanetx.chemical/MNXM722710"/>
                  <rdf:li rdf:resource="http://identifiers.org/seed.compound/cpd00026"/>
                  <rdf:li rdf:resource="http://identifiers.org/seed.compound/cpd28293"/>
                </rdf:Bag>
              </bqbiol:is>
              <bqbiol:hasProperty>
                <rdf:Bag>
                  <rdf:li rdf:resource="http://identifiers.org/sbo/SBO:0000247"/>
                </rdf:Bag>
              </bqbiol:hasProperty>
            </rdf:Description>
          </rdf:RDF>
        </annotation>
      </species>
      <species metaid="M_icolipa__91__c__93__" sboTerm="SBO:0000247" id="M_icolipa__91__c__93__" name="Inner core oligosaccharide lipid A (E coli)" compartment="c" hasOnlySubstanceUnits="false" boundaryCondition="false" constant="false" fbc:charge="-11" fbc:chemicalFormula="C145H251N2O74P4">
        <annotation xmlns:sbml="http://www.sbml.org/sbml/level3/version1/core">
          <rdf:RDF xmlns:rdf="http://www.w3.org/1999/02/22-rdf-syntax-ns#" xmlns:dcterms="http://purl.org/dc/terms/" xmlns:vCard="http://www.w3.org/2001/vcard-rdf/3.0#" xmlns:vCard4="http://www.w3.org/2006/vcard/ns#" xmlns:bqbiol="http://biomodels.net/biology-qualifiers/" xmlns:bqmodel="http://biomodels.net/model-qualifiers/">
            <rdf:Description rdf:about="#M_icolipa__91__c__93__">
              <bqbiol:is>
                <rdf:Bag>
                  <rdf:li rdf:resource="http://identifiers.org/inchi_key/YKVGZDADLKRSPK-YRCDCJNSSA-C"/>
                  <rdf:li rdf:resource="http://identifiers.org/bigg.metabolite/icolipa"/>
                  <rdf:li rdf:resource="http://identifiers.org/biocyc/META:CPD0-2295"/>
                  <rdf:li rdf:resource="http://identifiers.org/metanetx.chemical/MNXM57404"/>
                  <rdf:li rdf:resource="http://identifiers.org/seed.compound/cpd26459"/>
                </rdf:Bag>
              </bqbiol:is>
              <bqbiol:hasProperty>
                <rdf:Bag>
                  <rdf:li rdf:resource="http://identifiers.org/sbo/SBO:0000247"/>
                </rdf:Bag>
              </bqbiol:hasProperty>
            </rdf:Description>
          </rdf:RDF>
        </annotation>
      </species>
      <species metaid="M_acgal__91__e__93__" sboTerm="SBO:0000247" id="M_acgal__91__e__93__" name="N-Acetyl-D-galactosamine" compartment="e" hasOnlySubstanceUnits="false" boundaryCondition="false" constant="false" fbc:charge="0" fbc:chemicalFormula="C8H15NO6">
        <annotation xmlns:sbml="http://www.sbml.org/sbml/level3/version1/core">
          <rdf:RDF xmlns:rdf="http://www.w3.org/1999/02/22-rdf-syntax-ns#" xmlns:dcterms="http://purl.org/dc/terms/" xmlns:vCard="http://www.w3.org/2001/vcard-rdf/3.0#" xmlns:vCard4="http://www.w3.org/2006/vcard/ns#" xmlns:bqbiol="http://biomodels.net/biology-qualifiers/" xmlns:bqmodel="http://biomodels.net/model-qualifiers/">
            <rdf:Description rdf:about="#M_acgal__91__e__93__">
              <bqbiol:is>
                <rdf:Bag>
                  <rdf:li rdf:resource="http://identifiers.org/inchi_key/OVRNDRQMDRJTHS-KEWYIRBNSA-N"/>
                  <rdf:li rdf:resource="http://identifiers.org/reactome.compound/1605658"/>
                  <rdf:li rdf:resource="http://identifiers.org/sabiork/1573"/>
                  <rdf:li rdf:resource="http://identifiers.org/bigg.metabolite/acgal"/>
                  <rdf:li rdf:resource="http://identifiers.org/biocyc/META:N-acetyl-D-galactosamine"/>
                  <rdf:li rdf:resource="http://identifiers.org/chebi/CHEBI:21502"/>
                  <rdf:li rdf:resource="http://identifiers.org/chebi/CHEBI:7110"/>
                  <rdf:li rdf:resource="http://identifiers.org/chebi/CHEBI:28800"/>
                  <rdf:li rdf:resource="http://identifiers.org/chebi/CHEBI:7201"/>
                  <rdf:li rdf:resource="http://identifiers.org/chebi/CHEBI:21600"/>
                  <rdf:li rdf:resource="http://identifiers.org/chebi/CHEBI:28037"/>
                  <rdf:li rdf:resource="http://identifiers.org/chebi/CHEBI:546804"/>
                  <rdf:li rdf:resource="http://identifiers.org/kegg.compound/C01132"/>
                  <rdf:li rdf:resource="http://identifiers.org/metanetx.chemical/MNXM395"/>
                  <rdf:li rdf:resource="http://identifiers.org/seed.compound/cpd27607"/>
                  <rdf:li rdf:resource="http://identifiers.org/seed.compound/cpd00832"/>
                </rdf:Bag>
              </bqbiol:is>
              <bqbiol:hasProperty>
                <rdf:Bag>
                  <rdf:li rdf:resource="http://identifiers.org/sbo/SBO:0000247"/>
                </rdf:Bag>
              </bqbiol:hasProperty>
            </rdf:Description>
          </rdf:RDF>
        </annotation>
      </species>
      <species metaid="M_r15bp__91__c__93__" sboTerm="SBO:0000247" id="M_r15bp__91__c__93__" name="D-Ribose 1,5-bisphosphate" compartment="c" hasOnlySubstanceUnits="false" boundaryCondition="false" constant="false" fbc:charge="-4" fbc:chemicalFormula="C5H8O11P2">
        <annotation xmlns:sbml="http://www.sbml.org/sbml/level3/version1/core">
          <rdf:RDF xmlns:rdf="http://www.w3.org/1999/02/22-rdf-syntax-ns#" xmlns:dcterms="http://purl.org/dc/terms/" xmlns:vCard="http://www.w3.org/2001/vcard-rdf/3.0#" xmlns:vCard4="http://www.w3.org/2006/vcard/ns#" xmlns:bqbiol="http://biomodels.net/biology-qualifiers/" xmlns:bqmodel="http://biomodels.net/model-qualifiers/">
            <rdf:Description rdf:about="#M_r15bp__91__c__93__">
              <bqbiol:is>
                <rdf:Bag>
                  <rdf:li rdf:resource="http://identifiers.org/inchi_key/AAAFZMYJJHWUPN-TXICZTDVSA-J"/>
                  <rdf:li rdf:resource="http://identifiers.org/sabiork/1470"/>
                  <rdf:li rdf:resource="http://identifiers.org/bigg.metabolite/r15bp"/>
                  <rdf:li rdf:resource="http://identifiers.org/biocyc/META:RIBOSE-15-BISPHOSPHATE"/>
                  <rdf:li rdf:resource="http://identifiers.org/chebi/CHEBI:17994"/>
                  <rdf:li rdf:resource="http://identifiers.org/chebi/CHEBI:13012"/>
                  <rdf:li rdf:resource="http://identifiers.org/chebi/CHEBI:58345"/>
                  <rdf:li rdf:resource="http://identifiers.org/chebi/CHEBI:21079"/>
                  <rdf:li rdf:resource="http://identifiers.org/chebi/CHEBI:68819"/>
                  <rdf:li rdf:resource="http://identifiers.org/chebi/CHEBI:4234"/>
                  <rdf:li rdf:resource="http://identifiers.org/chebi/CHEBI:68688"/>
                  <rdf:li rdf:resource="http://identifiers.org/hmdb/HMDB11688"/>
                  <rdf:li rdf:resource="http://identifiers.org/kegg.compound/C01151"/>
                  <rdf:li rdf:resource="http://identifiers.org/metanetx.chemical/MNXM881"/>
                  <rdf:li rdf:resource="http://identifiers.org/seed.compound/cpd00847"/>
                </rdf:Bag>
              </bqbiol:is>
              <bqbiol:hasProperty>
                <rdf:Bag>
                  <rdf:li rdf:resource="http://identifiers.org/sbo/SBO:0000247"/>
                </rdf:Bag>
              </bqbiol:hasProperty>
            </rdf:Description>
          </rdf:RDF>
        </annotation>
      </species>
      <species metaid="M_g3pe__91__p__93__" sboTerm="SBO:0000247" id="M_g3pe__91__p__93__" name="Sn-Glycero-3-phosphoethanolamine" compartment="p" hasOnlySubstanceUnits="false" boundaryCondition="false" constant="false" fbc:charge="0" fbc:chemicalFormula="C5H14NO6P">
        <annotation xmlns:sbml="http://www.sbml.org/sbml/level3/version1/core">
          <rdf:RDF xmlns:rdf="http://www.w3.org/1999/02/22-rdf-syntax-ns#" xmlns:dcterms="http://purl.org/dc/terms/" xmlns:vCard="http://www.w3.org/2001/vcard-rdf/3.0#" xmlns:vCard4="http://www.w3.org/2006/vcard/ns#" xmlns:bqbiol="http://biomodels.net/biology-qualifiers/" xmlns:bqmodel="http://biomodels.net/model-qualifiers/">
            <rdf:Description rdf:about="#M_g3pe__91__p__93__">
              <bqbiol:is>
                <rdf:Bag>
                  <rdf:li rdf:resource="http://identifiers.org/inchi_key/JZNWSCPGTDBMEW-YFKPBYRVSA-N"/>
                  <rdf:li rdf:resource="http://identifiers.org/reactome.compound/1524023"/>
                  <rdf:li rdf:resource="http://identifiers.org/sabiork/3824"/>
                  <rdf:li rdf:resource="http://identifiers.org/bigg.metabolite/g3pe"/>
                  <rdf:li rdf:resource="http://identifiers.org/biocyc/META:L-1-GLYCEROPHOSPHORYLETHANOL-AMINE"/>
                  <rdf:li rdf:resource="http://identifiers.org/chebi/CHEBI:57952"/>
                  <rdf:li rdf:resource="http://identifiers.org/chebi/CHEBI:10647"/>
                  <rdf:li rdf:resource="http://identifiers.org/chebi/CHEBI:12842"/>
                  <rdf:li rdf:resource="http://identifiers.org/chebi/CHEBI:16929"/>
                  <rdf:li rdf:resource="http://identifiers.org/chebi/CHEBI:26699"/>
                  <rdf:li rdf:resource="http://identifiers.org/hmdb/HMDB59660"/>
                  <rdf:li rdf:resource="http://identifiers.org/kegg.compound/C01233"/>
                  <rdf:li rdf:resource="http://identifiers.org/metanetx.chemical/MNXM368"/>
                  <rdf:li rdf:resource="http://identifiers.org/seed.compound/cpd00908"/>
                </rdf:Bag>
              </bqbiol:is>
              <bqbiol:hasProperty>
                <rdf:Bag>
                  <rdf:li rdf:resource="http://identifiers.org/sbo/SBO:0000247"/>
                </rdf:Bag>
              </bqbiol:hasProperty>
            </rdf:Description>
          </rdf:RDF>
        </annotation>
      </species>
      <species metaid="M_crn__D__91__p__93__" sboTerm="SBO:0000247" id="M_crn__D__91__p__93__" name="D-Carnitine" compartment="p" hasOnlySubstanceUnits="false" boundaryCondition="false" constant="false" fbc:charge="0" fbc:chemicalFormula="C7H15NO3">
        <annotation xmlns:sbml="http://www.sbml.org/sbml/level3/version1/core">
          <rdf:RDF xmlns:rdf="http://www.w3.org/1999/02/22-rdf-syntax-ns#" xmlns:dcterms="http://purl.org/dc/terms/" xmlns:vCard="http://www.w3.org/2001/vcard-rdf/3.0#" xmlns:vCard4="http://www.w3.org/2006/vcard/ns#" xmlns:bqbiol="http://biomodels.net/biology-qualifiers/" xmlns:bqmodel="http://biomodels.net/model-qualifiers/">
            <rdf:Description rdf:about="#M_crn__D__91__p__93__">
              <bqbiol:is>
                <rdf:Bag>
                  <rdf:li rdf:resource="http://identifiers.org/inchi_key/PHIQHXFUZVPYII-LURJTMIESA-N"/>
                  <rdf:li rdf:resource="http://identifiers.org/bigg.metabolite/crn__D"/>
                  <rdf:li rdf:resource="http://identifiers.org/biocyc/META:D-CARNITINE"/>
                  <rdf:li rdf:resource="http://identifiers.org/chebi/CHEBI:51453"/>
                  <rdf:li rdf:resource="http://identifiers.org/chebi/CHEBI:11060"/>
                  <rdf:li rdf:resource="http://identifiers.org/hmdb/HMDB62634"/>
                  <rdf:li rdf:resource="http://identifiers.org/kegg.compound/C15025"/>
                  <rdf:li rdf:resource="http://identifiers.org/metanetx.chemical/MNXM246"/>
                  <rdf:li rdf:resource="http://identifiers.org/seed.compound/cpd10719"/>
                </rdf:Bag>
              </bqbiol:is>
              <bqbiol:hasProperty>
                <rdf:Bag>
                  <rdf:li rdf:resource="http://identifiers.org/sbo/SBO:0000247"/>
                </rdf:Bag>
              </bqbiol:hasProperty>
            </rdf:Description>
          </rdf:RDF>
        </annotation>
      </species>
      <species metaid="M_3ocvac11eACP__91__c__93__" sboTerm="SBO:0000247" id="M_3ocvac11eACP__91__c__93__" name="3-oxo-cis-vacc-11-enoyl-[acyl-carrier protein]" compartment="c" hasOnlySubstanceUnits="false" boundaryCondition="false" constant="false" fbc:charge="-1" fbc:chemicalFormula="C29H51N2O9PRS">
        <annotation xmlns:sbml="http://www.sbml.org/sbml/level3/version1/core">
          <rdf:RDF xmlns:rdf="http://www.w3.org/1999/02/22-rdf-syntax-ns#" xmlns:dcterms="http://purl.org/dc/terms/" xmlns:vCard="http://www.w3.org/2001/vcard-rdf/3.0#" xmlns:vCard4="http://www.w3.org/2006/vcard/ns#" xmlns:bqbiol="http://biomodels.net/biology-qualifiers/" xmlns:bqmodel="http://biomodels.net/model-qualifiers/">
            <rdf:Description rdf:about="#M_3ocvac11eACP__91__c__93__">
              <bqbiol:is>
                <rdf:Bag>
                  <rdf:li rdf:resource="http://identifiers.org/bigg.metabolite/3ocvac11eACP"/>
                  <rdf:li rdf:resource="http://identifiers.org/metanetx.chemical/MNXM6840"/>
                  <rdf:li rdf:resource="http://identifiers.org/seed.compound/cpd15376"/>
                </rdf:Bag>
              </bqbiol:is>
              <bqbiol:hasProperty>
                <rdf:Bag>
                  <rdf:li rdf:resource="http://identifiers.org/sbo/SBO:0000247"/>
                </rdf:Bag>
              </bqbiol:hasProperty>
            </rdf:Description>
          </rdf:RDF>
        </annotation>
      </species>
      <species metaid="M_cd2__91__p__93__" sboTerm="SBO:0000247" id="M_cd2__91__p__93__" name="Cadmium" compartment="p" hasOnlySubstanceUnits="false" boundaryCondition="false" constant="false" fbc:charge="2" fbc:chemicalFormula="Cd">
        <annotation xmlns:sbml="http://www.sbml.org/sbml/level3/version1/core">
          <rdf:RDF xmlns:rdf="http://www.w3.org/1999/02/22-rdf-syntax-ns#" xmlns:dcterms="http://purl.org/dc/terms/" xmlns:vCard="http://www.w3.org/2001/vcard-rdf/3.0#" xmlns:vCard4="http://www.w3.org/2006/vcard/ns#" xmlns:bqbiol="http://biomodels.net/biology-qualifiers/" xmlns:bqmodel="http://biomodels.net/model-qualifiers/">
            <rdf:Description rdf:about="#M_cd2__91__p__93__">
              <bqbiol:is>
                <rdf:Bag>
                  <rdf:li rdf:resource="http://identifiers.org/inchi_key/WLZRMCYVCSSEQC-UHFFFAOYSA-N"/>
                  <rdf:li rdf:resource="http://identifiers.org/sabiork/48"/>
                  <rdf:li rdf:resource="http://identifiers.org/bigg.metabolite/cd2"/>
                  <rdf:li rdf:resource="http://identifiers.org/biocyc/META:CD+2"/>
                  <rdf:li rdf:resource="http://identifiers.org/chebi/CHEBI:48773"/>
                  <rdf:li rdf:resource="http://identifiers.org/chebi/CHEBI:3290"/>
                  <rdf:li rdf:resource="http://identifiers.org/chebi/CHEBI:48775"/>
                  <rdf:li rdf:resource="http://identifiers.org/hmdb/HMDB03638"/>
                  <rdf:li rdf:resource="http://identifiers.org/kegg.compound/C01413"/>
                  <rdf:li rdf:resource="http://identifiers.org/metanetx.chemical/MNXM4505"/>
                  <rdf:li rdf:resource="http://identifiers.org/seed.compound/cpd01012"/>
                </rdf:Bag>
              </bqbiol:is>
              <bqbiol:hasProperty>
                <rdf:Bag>
                  <rdf:li rdf:resource="http://identifiers.org/sbo/SBO:0000247"/>
                </rdf:Bag>
              </bqbiol:hasProperty>
            </rdf:Description>
          </rdf:RDF>
        </annotation>
      </species>
      <species metaid="M_3hoctaACP__91__c__93__" sboTerm="SBO:0000247" id="M_3hoctaACP__91__c__93__" name="(R)-3-Hydroxyoctadecanoyl-[acyl-carrier protein]" compartment="c" hasOnlySubstanceUnits="false" boundaryCondition="false" constant="false" fbc:charge="-1" fbc:chemicalFormula="C29H55N2O9PRS">
        <annotation xmlns:sbml="http://www.sbml.org/sbml/level3/version1/core">
          <rdf:RDF xmlns:rdf="http://www.w3.org/1999/02/22-rdf-syntax-ns#" xmlns:dcterms="http://purl.org/dc/terms/" xmlns:vCard="http://www.w3.org/2001/vcard-rdf/3.0#" xmlns:vCard4="http://www.w3.org/2006/vcard/ns#" xmlns:bqbiol="http://biomodels.net/biology-qualifiers/" xmlns:bqmodel="http://biomodels.net/model-qualifiers/">
            <rdf:Description rdf:about="#M_3hoctaACP__91__c__93__">
              <bqbiol:is>
                <rdf:Bag>
                  <rdf:li rdf:resource="http://identifiers.org/bigg.metabolite/3hoctaACP"/>
                  <rdf:li rdf:resource="http://identifiers.org/kegg.compound/C16220"/>
                  <rdf:li rdf:resource="http://identifiers.org/metanetx.chemical/MNXM6417"/>
                  <rdf:li rdf:resource="http://identifiers.org/seed.compound/cpd15371"/>
                </rdf:Bag>
              </bqbiol:is>
              <bqbiol:hasProperty>
                <rdf:Bag>
                  <rdf:li rdf:resource="http://identifiers.org/sbo/SBO:0000247"/>
                </rdf:Bag>
              </bqbiol:hasProperty>
            </rdf:Description>
          </rdf:RDF>
        </annotation>
      </species>
      <species metaid="M_2agpe181__91__p__93__" sboTerm="SBO:0000247" id="M_2agpe181__91__p__93__" name="2-Acyl-sn-glycero-3-phosphoethanolamine (n-C18:1)" compartment="p" hasOnlySubstanceUnits="false" boundaryCondition="false" constant="false" fbc:charge="0" fbc:chemicalFormula="C23H46NO7P1">
        <annotation xmlns:sbml="http://www.sbml.org/sbml/level3/version1/core">
          <rdf:RDF xmlns:rdf="http://www.w3.org/1999/02/22-rdf-syntax-ns#" xmlns:dcterms="http://purl.org/dc/terms/" xmlns:vCard="http://www.w3.org/2001/vcard-rdf/3.0#" xmlns:vCard4="http://www.w3.org/2006/vcard/ns#" xmlns:bqbiol="http://biomodels.net/biology-qualifiers/" xmlns:bqmodel="http://biomodels.net/model-qualifiers/">
            <rdf:Description rdf:about="#M_2agpe181__91__p__93__">
              <bqbiol:is>
                <rdf:Bag>
                  <rdf:li rdf:resource="http://identifiers.org/bigg.metabolite/2agpe181"/>
                  <rdf:li rdf:resource="http://identifiers.org/metanetx.chemical/MNXM3449"/>
                </rdf:Bag>
              </bqbiol:is>
              <bqbiol:hasProperty>
                <rdf:Bag>
                  <rdf:li rdf:resource="http://identifiers.org/sbo/SBO:0000247"/>
                </rdf:Bag>
              </bqbiol:hasProperty>
            </rdf:Description>
          </rdf:RDF>
        </annotation>
      </species>
      <species metaid="M_arab__D__91__c__93__" sboTerm="SBO:0000247" id="M_arab__D__91__c__93__" name="D Arabinose C5H10O5" compartment="c" hasOnlySubstanceUnits="false" boundaryCondition="false" constant="false" fbc:charge="0" fbc:chemicalFormula="C5H10O5">
        <annotation xmlns:sbml="http://www.sbml.org/sbml/level3/version1/core">
          <rdf:RDF xmlns:rdf="http://www.w3.org/1999/02/22-rdf-syntax-ns#" xmlns:dcterms="http://purl.org/dc/terms/" xmlns:vCard="http://www.w3.org/2001/vcard-rdf/3.0#" xmlns:vCard4="http://www.w3.org/2006/vcard/ns#" xmlns:bqbiol="http://biomodels.net/biology-qualifiers/" xmlns:bqmodel="http://biomodels.net/model-qualifiers/">
            <rdf:Description rdf:about="#M_arab__D__91__c__93__">
              <bqbiol:is>
                <rdf:Bag>
                  <rdf:li rdf:resource="http://identifiers.org/inchi_key/SRBFZHDQGSBBOR-ZRMNMSDTSA-N"/>
                  <rdf:li rdf:resource="http://identifiers.org/bigg.metabolite/arab__D"/>
                  <rdf:li rdf:resource="http://identifiers.org/biocyc/META:D-arabinopyranose"/>
                  <rdf:li rdf:resource="http://identifiers.org/chebi/CHEBI:46994"/>
                  <rdf:li rdf:resource="http://identifiers.org/kegg.compound/C00216"/>
                  <rdf:li rdf:resource="http://identifiers.org/metanetx.chemical/MNXM544"/>
                  <rdf:li rdf:resource="http://identifiers.org/seed.compound/cpd00185"/>
                </rdf:Bag>
              </bqbiol:is>
              <bqbiol:hasProperty>
                <rdf:Bag>
                  <rdf:li rdf:resource="http://identifiers.org/sbo/SBO:0000247"/>
                </rdf:Bag>
              </bqbiol:hasProperty>
            </rdf:Description>
          </rdf:RDF>
        </annotation>
      </species>
      <species metaid="M_2doxg6p__91__c__93__" sboTerm="SBO:0000247" id="M_2doxg6p__91__c__93__" name="2 Deoxy D glucose 6 phosphate C6H11O8P" compartment="c" hasOnlySubstanceUnits="false" boundaryCondition="false" constant="false" fbc:charge="-2" fbc:chemicalFormula="C6H11O8P">
        <annotation xmlns:sbml="http://www.sbml.org/sbml/level3/version1/core">
          <rdf:RDF xmlns:rdf="http://www.w3.org/1999/02/22-rdf-syntax-ns#" xmlns:dcterms="http://purl.org/dc/terms/" xmlns:vCard="http://www.w3.org/2001/vcard-rdf/3.0#" xmlns:vCard4="http://www.w3.org/2006/vcard/ns#" xmlns:bqbiol="http://biomodels.net/biology-qualifiers/" xmlns:bqmodel="http://biomodels.net/model-qualifiers/">
            <rdf:Description rdf:about="#M_2doxg6p__91__c__93__">
              <bqbiol:is>
                <rdf:Bag>
                  <rdf:li rdf:resource="http://identifiers.org/inchi_key/UQJFZAAGZAYVKZ-CERMHHMHSA-L"/>
                  <rdf:li rdf:resource="http://identifiers.org/sabiork/1611"/>
                  <rdf:li rdf:resource="http://identifiers.org/bigg.metabolite/2doxg6p"/>
                  <rdf:li rdf:resource="http://identifiers.org/biocyc/META:2-DEOXYGLUCOSE-6-PHOSPHATE"/>
                  <rdf:li rdf:resource="http://identifiers.org/biocyc/META:2-DEOXY-D-GLUCOSE-6-PHOSPHATE"/>
                  <rdf:li rdf:resource="http://identifiers.org/chebi/CHEBI:84756"/>
                  <rdf:li rdf:resource="http://identifiers.org/chebi/CHEBI:16043"/>
                  <rdf:li rdf:resource="http://identifiers.org/chebi/CHEBI:11570"/>
                  <rdf:li rdf:resource="http://identifiers.org/chebi/CHEBI:57615"/>
                  <rdf:li rdf:resource="http://identifiers.org/chebi/CHEBI:84760"/>
                  <rdf:li rdf:resource="http://identifiers.org/chebi/CHEBI:19554"/>
                  <rdf:li rdf:resource="http://identifiers.org/chebi/CHEBI:1079"/>
                  <rdf:li rdf:resource="http://identifiers.org/kegg.compound/C06369"/>
                  <rdf:li rdf:resource="http://identifiers.org/metanetx.chemical/MNXM3809"/>
                  <rdf:li rdf:resource="http://identifiers.org/seed.compound/cpd03805"/>
                  <rdf:li rdf:resource="http://identifiers.org/seed.compound/cpd21864"/>
                </rdf:Bag>
              </bqbiol:is>
              <bqbiol:hasProperty>
                <rdf:Bag>
                  <rdf:li rdf:resource="http://identifiers.org/sbo/SBO:0000247"/>
                </rdf:Bag>
              </bqbiol:hasProperty>
            </rdf:Description>
          </rdf:RDF>
        </annotation>
      </species>
      <species metaid="M_ocdca__91__c__93__" sboTerm="SBO:0000247" id="M_ocdca__91__c__93__" name="Octadecanoate (n-C18:0)" compartment="c" hasOnlySubstanceUnits="false" boundaryCondition="false" constant="false" fbc:charge="-1" fbc:chemicalFormula="C18H35O2">
        <notes>
          <body xmlns="http://www.w3.org/1999/xhtml">
            <p>SLMID:000000826</p>
          </body>
        </notes>
        <annotation xmlns:sbml="http://www.sbml.org/sbml/level3/version1/core">
          <rdf:RDF xmlns:rdf="http://www.w3.org/1999/02/22-rdf-syntax-ns#" xmlns:dcterms="http://purl.org/dc/terms/" xmlns:vCard="http://www.w3.org/2001/vcard-rdf/3.0#" xmlns:vCard4="http://www.w3.org/2006/vcard/ns#" xmlns:bqbiol="http://biomodels.net/biology-qualifiers/" xmlns:bqmodel="http://biomodels.net/model-qualifiers/">
            <rdf:Description rdf:about="#M_ocdca__91__c__93__">
              <bqbiol:is>
                <rdf:Bag>
                  <rdf:li rdf:resource="http://identifiers.org/inchi_key/QIQXTHQIDYTFRH-UHFFFAOYSA-M"/>
                  <rdf:li rdf:resource="http://identifiers.org/kegg.drug/D00119"/>
                  <rdf:li rdf:resource="http://identifiers.org/reactome.compound/428198"/>
                  <rdf:li rdf:resource="http://identifiers.org/sabiork/20032"/>
                  <rdf:li rdf:resource="http://identifiers.org/bigg.metabolite/ocdca"/>
                  <rdf:li rdf:resource="http://identifiers.org/biocyc/META:STEARIC_ACID"/>
                  <rdf:li rdf:resource="http://identifiers.org/chebi/CHEBI:25631"/>
                  <rdf:li rdf:resource="http://identifiers.org/chebi/CHEBI:231588"/>
                  <rdf:li rdf:resource="http://identifiers.org/chebi/CHEBI:45710"/>
                  <rdf:li rdf:resource="http://identifiers.org/chebi/CHEBI:25629"/>
                  <rdf:li rdf:resource="http://identifiers.org/chebi/CHEBI:28842"/>
                  <rdf:li rdf:resource="http://identifiers.org/envipath/5882df9c-dae1-4d80-a40e-db4724271456/compound/c0fae385-4844-4700-ba7a-96b6726ed216"/>
                  <rdf:li rdf:resource="http://identifiers.org/hmdb/HMDB00827"/>
                  <rdf:li rdf:resource="http://identifiers.org/kegg.compound/C01530"/>
                  <rdf:li rdf:resource="http://identifiers.org/lipidmaps/LMFA01010018"/>
                  <rdf:li rdf:resource="http://identifiers.org/lipidmaps/LMFA01010047"/>
                  <rdf:li rdf:resource="http://identifiers.org/metanetx.chemical/MNXM236"/>
                  <rdf:li rdf:resource="http://identifiers.org/seed.compound/cpd01080"/>
                </rdf:Bag>
              </bqbiol:is>
              <bqbiol:hasProperty>
                <rdf:Bag>
                  <rdf:li rdf:resource="http://identifiers.org/sbo/SBO:0000247"/>
                </rdf:Bag>
              </bqbiol:hasProperty>
            </rdf:Description>
          </rdf:RDF>
        </annotation>
      </species>
      <species metaid="M_murein4px4p4p__91__p__93__" sboTerm="SBO:0000247" id="M_murein4px4p4p__91__p__93__" name="Three disacharide linked murein units (tetrapeptide crosslinked tetrapeptide (A2pm-&gt;D-ala), one uncrosslinked tetrapaptide) (middle of chain)" compartment="p" hasOnlySubstanceUnits="false" boundaryCondition="false" constant="false" fbc:charge="-6" fbc:chemicalFormula="C111H169N21O59">
        <annotation xmlns:sbml="http://www.sbml.org/sbml/level3/version1/core">
          <rdf:RDF xmlns:rdf="http://www.w3.org/1999/02/22-rdf-syntax-ns#" xmlns:dcterms="http://purl.org/dc/terms/" xmlns:vCard="http://www.w3.org/2001/vcard-rdf/3.0#" xmlns:vCard4="http://www.w3.org/2006/vcard/ns#" xmlns:bqbiol="http://biomodels.net/biology-qualifiers/" xmlns:bqmodel="http://biomodels.net/model-qualifiers/">
            <rdf:Description rdf:about="#M_murein4px4p4p__91__p__93__">
              <bqbiol:is>
                <rdf:Bag>
                  <rdf:li rdf:resource="http://identifiers.org/inchi_key/NPJMJVATSCHTAI-UHFFFAOYSA-F"/>
                  <rdf:li rdf:resource="http://identifiers.org/bigg.metabolite/murein4px4p4p"/>
                  <rdf:li rdf:resource="http://identifiers.org/biocyc/META:CPD0-2266"/>
                  <rdf:li rdf:resource="http://identifiers.org/metanetx.chemical/MNXM87122"/>
                  <rdf:li rdf:resource="http://identifiers.org/seed.compound/cpd15507"/>
                </rdf:Bag>
              </bqbiol:is>
              <bqbiol:hasProperty>
                <rdf:Bag>
                  <rdf:li rdf:resource="http://identifiers.org/sbo/SBO:0000247"/>
                </rdf:Bag>
              </bqbiol:hasProperty>
            </rdf:Description>
          </rdf:RDF>
        </annotation>
      </species>
      <species metaid="M_2agpg180__91__c__93__" sboTerm="SBO:0000247" id="M_2agpg180__91__c__93__" name="2-Acyl-sn-glycero-3-phosphoglycerol (n-C18:0)" compartment="c" hasOnlySubstanceUnits="false" boundaryCondition="false" constant="false" fbc:charge="-1" fbc:chemicalFormula="C24H48O9P1">
        <annotation xmlns:sbml="http://www.sbml.org/sbml/level3/version1/core">
          <rdf:RDF xmlns:rdf="http://www.w3.org/1999/02/22-rdf-syntax-ns#" xmlns:dcterms="http://purl.org/dc/terms/" xmlns:vCard="http://www.w3.org/2001/vcard-rdf/3.0#" xmlns:vCard4="http://www.w3.org/2006/vcard/ns#" xmlns:bqbiol="http://biomodels.net/biology-qualifiers/" xmlns:bqmodel="http://biomodels.net/model-qualifiers/">
            <rdf:Description rdf:about="#M_2agpg180__91__c__93__">
              <bqbiol:is>
                <rdf:Bag>
                  <rdf:li rdf:resource="http://identifiers.org/inchi_key/ZYKIFISVQNGKFE-UHFFFAOYSA-M"/>
                  <rdf:li rdf:resource="http://identifiers.org/bigg.metabolite/2agpg180"/>
                  <rdf:li rdf:resource="http://identifiers.org/biocyc/META:CPD0-2133"/>
                  <rdf:li rdf:resource="http://identifiers.org/hmdb/HMDB61703"/>
                  <rdf:li rdf:resource="http://identifiers.org/metanetx.chemical/MNXM150642"/>
                  <rdf:li rdf:resource="http://identifiers.org/seed.compound/cpd26427"/>
                </rdf:Bag>
              </bqbiol:is>
              <bqbiol:hasProperty>
                <rdf:Bag>
                  <rdf:li rdf:resource="http://identifiers.org/sbo/SBO:0000247"/>
                </rdf:Bag>
              </bqbiol:hasProperty>
            </rdf:Description>
          </rdf:RDF>
        </annotation>
      </species>
      <species metaid="M_2tdec7eg3p__91__p__93__" sboTerm="SBO:0000247" id="M_2tdec7eg3p__91__p__93__" name="2-tetradec-7-enoyl-sn-glycerol 3-phosphate" compartment="p" hasOnlySubstanceUnits="false" boundaryCondition="false" constant="false" fbc:charge="-1" fbc:chemicalFormula="C17H32O7P1">
        <annotation xmlns:sbml="http://www.sbml.org/sbml/level3/version1/core">
          <rdf:RDF xmlns:rdf="http://www.w3.org/1999/02/22-rdf-syntax-ns#" xmlns:dcterms="http://purl.org/dc/terms/" xmlns:vCard="http://www.w3.org/2001/vcard-rdf/3.0#" xmlns:vCard4="http://www.w3.org/2006/vcard/ns#" xmlns:bqbiol="http://biomodels.net/biology-qualifiers/" xmlns:bqmodel="http://biomodels.net/model-qualifiers/">
            <rdf:Description rdf:about="#M_2tdec7eg3p__91__p__93__">
              <bqbiol:is>
                <rdf:Bag>
                  <rdf:li rdf:resource="http://identifiers.org/bigg.metabolite/2tdec7eg3p"/>
                  <rdf:li rdf:resource="http://identifiers.org/metanetx.chemical/MNXM5490"/>
                  <rdf:li rdf:resource="http://identifiers.org/seed.compound/cpd15362"/>
                </rdf:Bag>
              </bqbiol:is>
              <bqbiol:hasProperty>
                <rdf:Bag>
                  <rdf:li rdf:resource="http://identifiers.org/sbo/SBO:0000247"/>
                </rdf:Bag>
              </bqbiol:hasProperty>
            </rdf:Description>
          </rdf:RDF>
        </annotation>
      </species>
      <species metaid="M_sulfac__91__c__93__" sboTerm="SBO:0000247" id="M_sulfac__91__c__93__" name="Sulfoacetate" compartment="c" hasOnlySubstanceUnits="false" boundaryCondition="false" constant="false" fbc:charge="-2" fbc:chemicalFormula="C2H2O5S">
        <annotation xmlns:sbml="http://www.sbml.org/sbml/level3/version1/core">
          <rdf:RDF xmlns:rdf="http://www.w3.org/1999/02/22-rdf-syntax-ns#" xmlns:dcterms="http://purl.org/dc/terms/" xmlns:vCard="http://www.w3.org/2001/vcard-rdf/3.0#" xmlns:vCard4="http://www.w3.org/2006/vcard/ns#" xmlns:bqbiol="http://biomodels.net/biology-qualifiers/" xmlns:bqmodel="http://biomodels.net/model-qualifiers/">
            <rdf:Description rdf:about="#M_sulfac__91__c__93__">
              <bqbiol:is>
                <rdf:Bag>
                  <rdf:li rdf:resource="http://identifiers.org/inchi_key/AGGIJOLULBJGTQ-UHFFFAOYSA-L"/>
                  <rdf:li rdf:resource="http://identifiers.org/bigg.metabolite/sulfac"/>
                  <rdf:li rdf:resource="http://identifiers.org/biocyc/META:CPD-10246"/>
                  <rdf:li rdf:resource="http://identifiers.org/chebi/CHEBI:34987"/>
                  <rdf:li rdf:resource="http://identifiers.org/chebi/CHEBI:49876"/>
                  <rdf:li rdf:resource="http://identifiers.org/chebi/CHEBI:58824"/>
                  <rdf:li rdf:resource="http://identifiers.org/chebi/CHEBI:50519"/>
                  <rdf:li rdf:resource="http://identifiers.org/kegg.compound/C14179"/>
                  <rdf:li rdf:resource="http://identifiers.org/metanetx.chemical/MNXM1949"/>
                  <rdf:li rdf:resource="http://identifiers.org/seed.compound/cpd09878"/>
                </rdf:Bag>
              </bqbiol:is>
              <bqbiol:hasProperty>
                <rdf:Bag>
                  <rdf:li rdf:resource="http://identifiers.org/sbo/SBO:0000247"/>
                </rdf:Bag>
              </bqbiol:hasProperty>
            </rdf:Description>
          </rdf:RDF>
        </annotation>
      </species>
      <species metaid="M_mg2__91__c__93__" sboTerm="SBO:0000247" id="M_mg2__91__c__93__" name="Magnesium" compartment="c" hasOnlySubstanceUnits="false" boundaryCondition="false" constant="false" fbc:charge="2" fbc:chemicalFormula="Mg">
        <annotation xmlns:sbml="http://www.sbml.org/sbml/level3/version1/core">
          <rdf:RDF xmlns:rdf="http://www.w3.org/1999/02/22-rdf-syntax-ns#" xmlns:dcterms="http://purl.org/dc/terms/" xmlns:vCard="http://www.w3.org/2001/vcard-rdf/3.0#" xmlns:vCard4="http://www.w3.org/2006/vcard/ns#" xmlns:bqbiol="http://biomodels.net/biology-qualifiers/" xmlns:bqmodel="http://biomodels.net/model-qualifiers/">
            <rdf:Description rdf:about="#M_mg2__91__c__93__">
              <bqbiol:is>
                <rdf:Bag>
                  <rdf:li rdf:resource="http://identifiers.org/inchi_key/JLVVSXFLKOJNIY-UHFFFAOYSA-N"/>
                  <rdf:li rdf:resource="http://identifiers.org/reactome.compound/29926"/>
                  <rdf:li rdf:resource="http://identifiers.org/reactome.compound/ 114632"/>
                  <rdf:li rdf:resource="http://identifiers.org/reactome.compound/ 5336432"/>
                  <rdf:li rdf:resource="http://identifiers.org/reactome.compound/ 109496"/>
                  <rdf:li rdf:resource="http://identifiers.org/sabiork/1327"/>
                  <rdf:li rdf:resource="http://identifiers.org/bigg.metabolite/mg2"/>
                  <rdf:li rdf:resource="http://identifiers.org/biocyc/META:MG+2"/>
                  <rdf:li rdf:resource="http://identifiers.org/chebi/CHEBI:6635"/>
                  <rdf:li rdf:resource="http://identifiers.org/chebi/CHEBI:18420"/>
                  <rdf:li rdf:resource="http://identifiers.org/chebi/CHEBI:13379"/>
                  <rdf:li rdf:resource="http://identifiers.org/chebi/CHEBI:39127"/>
                  <rdf:li rdf:resource="http://identifiers.org/chebi/CHEBI:25112"/>
                  <rdf:li rdf:resource="http://identifiers.org/chebi/CHEBI:49736"/>
                  <rdf:li rdf:resource="http://identifiers.org/hmdb/HMDB00547"/>
                  <rdf:li rdf:resource="http://identifiers.org/kegg.compound/C00305"/>
                  <rdf:li rdf:resource="http://identifiers.org/metanetx.chemical/MNXM653"/>
                  <rdf:li rdf:resource="http://identifiers.org/seed.compound/cpd00254"/>
                </rdf:Bag>
              </bqbiol:is>
              <bqbiol:hasProperty>
                <rdf:Bag>
                  <rdf:li rdf:resource="http://identifiers.org/sbo/SBO:0000247"/>
                </rdf:Bag>
              </bqbiol:hasProperty>
            </rdf:Description>
          </rdf:RDF>
        </annotation>
      </species>
      <species metaid="M_dt5hsu__91__c__93__" sboTerm="SBO:0000247" id="M_dt5hsu__91__c__93__" name="4-Deoxy-L-threo-5-hexosulose uronate" compartment="c" hasOnlySubstanceUnits="false" boundaryCondition="false" constant="false" fbc:charge="-1" fbc:chemicalFormula="C6H7O6">
        <annotation xmlns:sbml="http://www.sbml.org/sbml/level3/version1/core">
          <rdf:RDF xmlns:rdf="http://www.w3.org/1999/02/22-rdf-syntax-ns#" xmlns:dcterms="http://purl.org/dc/terms/" xmlns:vCard="http://www.w3.org/2001/vcard-rdf/3.0#" xmlns:vCard4="http://www.w3.org/2006/vcard/ns#" xmlns:bqbiol="http://biomodels.net/biology-qualifiers/" xmlns:bqmodel="http://biomodels.net/model-qualifiers/">
            <rdf:Description rdf:about="#M_dt5hsu__91__c__93__">
              <bqbiol:is>
                <rdf:Bag>
                  <rdf:li rdf:resource="http://identifiers.org/bigg.metabolite/dt5hsu"/>
                </rdf:Bag>
              </bqbiol:is>
              <bqbiol:hasProperty>
                <rdf:Bag>
                  <rdf:li rdf:resource="http://identifiers.org/sbo/SBO:0000247"/>
                </rdf:Bag>
              </bqbiol:hasProperty>
            </rdf:Description>
          </rdf:RDF>
        </annotation>
      </species>
      <species metaid="M_acmalt__91__c__93__" sboTerm="SBO:0000247" id="M_acmalt__91__c__93__" name="Acetyl-maltose" compartment="c" hasOnlySubstanceUnits="false" boundaryCondition="false" constant="false" fbc:charge="0" fbc:chemicalFormula="C14H24O12">
        <annotation xmlns:sbml="http://www.sbml.org/sbml/level3/version1/core">
          <rdf:RDF xmlns:rdf="http://www.w3.org/1999/02/22-rdf-syntax-ns#" xmlns:dcterms="http://purl.org/dc/terms/" xmlns:vCard="http://www.w3.org/2001/vcard-rdf/3.0#" xmlns:vCard4="http://www.w3.org/2006/vcard/ns#" xmlns:bqbiol="http://biomodels.net/biology-qualifiers/" xmlns:bqmodel="http://biomodels.net/model-qualifiers/">
            <rdf:Description rdf:about="#M_acmalt__91__c__93__">
              <bqbiol:is>
                <rdf:Bag>
                  <rdf:li rdf:resource="http://identifiers.org/inchi_key/IJVLHLCOMOKFHH-DURRTVQMSA-N"/>
                  <rdf:li rdf:resource="http://identifiers.org/kegg.glycan/G10592"/>
                  <rdf:li rdf:resource="http://identifiers.org/bigg.metabolite/acmalt"/>
                  <rdf:li rdf:resource="http://identifiers.org/biocyc/META:CPD-18529"/>
                  <rdf:li rdf:resource="http://identifiers.org/kegg.compound/C02130"/>
                  <rdf:li rdf:resource="http://identifiers.org/metanetx.chemical/MNXM3135"/>
                  <rdf:li rdf:resource="http://identifiers.org/seed.compound/cpd01441"/>
                </rdf:Bag>
              </bqbiol:is>
              <bqbiol:hasProperty>
                <rdf:Bag>
                  <rdf:li rdf:resource="http://identifiers.org/sbo/SBO:0000247"/>
                </rdf:Bag>
              </bqbiol:hasProperty>
            </rdf:Description>
          </rdf:RDF>
        </annotation>
      </species>
      <species metaid="M_malcoame__91__c__93__" sboTerm="SBO:0000247" id="M_malcoame__91__c__93__" name="Malonyl-CoA methyl ester" compartment="c" hasOnlySubstanceUnits="false" boundaryCondition="false" constant="false" fbc:charge="-4" fbc:chemicalFormula="C25H36N7O19P3S">
        <annotation xmlns:sbml="http://www.sbml.org/sbml/level3/version1/core">
          <rdf:RDF xmlns:rdf="http://www.w3.org/1999/02/22-rdf-syntax-ns#" xmlns:dcterms="http://purl.org/dc/terms/" xmlns:vCard="http://www.w3.org/2001/vcard-rdf/3.0#" xmlns:vCard4="http://www.w3.org/2006/vcard/ns#" xmlns:bqbiol="http://biomodels.net/biology-qualifiers/" xmlns:bqmodel="http://biomodels.net/model-qualifiers/">
            <rdf:Description rdf:about="#M_malcoame__91__c__93__">
              <bqbiol:is>
                <rdf:Bag>
                  <rdf:li rdf:resource="http://identifiers.org/inchi_key/CHQAJZULNPRMEN-FZEDXVDRSA-J"/>
                  <rdf:li rdf:resource="http://identifiers.org/bigg.metabolite/malcoame"/>
                  <rdf:li rdf:resource="http://identifiers.org/biocyc/META:CPD-12454"/>
                  <rdf:li rdf:resource="http://identifiers.org/chebi/CHEBI:71244"/>
                  <rdf:li rdf:resource="http://identifiers.org/chebi/CHEBI:71242"/>
                  <rdf:li rdf:resource="http://identifiers.org/lipidmaps/LMFA07050346"/>
                  <rdf:li rdf:resource="http://identifiers.org/metanetx.chemical/MNXM97130"/>
                  <rdf:li rdf:resource="http://identifiers.org/seed.compound/cpd20921"/>
                </rdf:Bag>
              </bqbiol:is>
              <bqbiol:hasProperty>
                <rdf:Bag>
                  <rdf:li rdf:resource="http://identifiers.org/sbo/SBO:0000247"/>
                </rdf:Bag>
              </bqbiol:hasProperty>
            </rdf:Description>
          </rdf:RDF>
        </annotation>
      </species>
      <species metaid="M_slnt__91__p__93__" sboTerm="SBO:0000247" id="M_slnt__91__p__93__" name="Selenite" compartment="p" hasOnlySubstanceUnits="false" boundaryCondition="false" constant="false" fbc:charge="-2" fbc:chemicalFormula="O3Se">
        <annotation xmlns:sbml="http://www.sbml.org/sbml/level3/version1/core">
          <rdf:RDF xmlns:rdf="http://www.w3.org/1999/02/22-rdf-syntax-ns#" xmlns:dcterms="http://purl.org/dc/terms/" xmlns:vCard="http://www.w3.org/2001/vcard-rdf/3.0#" xmlns:vCard4="http://www.w3.org/2006/vcard/ns#" xmlns:bqbiol="http://biomodels.net/biology-qualifiers/" xmlns:bqmodel="http://biomodels.net/model-qualifiers/">
            <rdf:Description rdf:about="#M_slnt__91__p__93__">
              <bqbiol:is>
                <rdf:Bag>
                  <rdf:li rdf:resource="http://identifiers.org/inchi_key/MCAHWIHFGHIESP-UHFFFAOYSA-L"/>
                  <rdf:li rdf:resource="http://identifiers.org/kegg.drug/D05814"/>
                  <rdf:li rdf:resource="http://identifiers.org/reactome.compound/5357720"/>
                  <rdf:li rdf:resource="http://identifiers.org/bigg.metabolite/slnt"/>
                  <rdf:li rdf:resource="http://identifiers.org/biocyc/META:SELENITE"/>
                  <rdf:li rdf:resource="http://identifiers.org/chebi/CHEBI:18212"/>
                  <rdf:li rdf:resource="http://identifiers.org/chebi/CHEBI:26642"/>
                  <rdf:li rdf:resource="http://identifiers.org/chebi/CHEBI:29924"/>
                  <rdf:li rdf:resource="http://identifiers.org/chebi/CHEBI:9090"/>
                  <rdf:li rdf:resource="http://identifiers.org/chebi/CHEBI:15077"/>
                  <rdf:li rdf:resource="http://identifiers.org/envipath/32de3cf4-e3e6-4168-956e-32fa5ddb0ce1/compound/853ba2d0-3106-4c3e-9578-b095546ea194"/>
                  <rdf:li rdf:resource="http://identifiers.org/hmdb/HMDB11119"/>
                  <rdf:li rdf:resource="http://identifiers.org/kegg.compound/C05684"/>
                  <rdf:li rdf:resource="http://identifiers.org/metanetx.chemical/MNXM1157"/>
                  <rdf:li rdf:resource="http://identifiers.org/seed.compound/cpd03387"/>
                </rdf:Bag>
              </bqbiol:is>
              <bqbiol:hasProperty>
                <rdf:Bag>
                  <rdf:li rdf:resource="http://identifiers.org/sbo/SBO:0000247"/>
                </rdf:Bag>
              </bqbiol:hasProperty>
            </rdf:Description>
          </rdf:RDF>
        </annotation>
      </species>
      <species metaid="M_gmeACP__91__c__93__" sboTerm="SBO:0000247" id="M_gmeACP__91__c__93__" name="Glutaryl-[acyl-carrier protein] methyl ester" compartment="c" hasOnlySubstanceUnits="false" boundaryCondition="false" constant="false" fbc:charge="-1" fbc:chemicalFormula="C17H29N2O10PRS">
        <annotation xmlns:sbml="http://www.sbml.org/sbml/level3/version1/core">
          <rdf:RDF xmlns:rdf="http://www.w3.org/1999/02/22-rdf-syntax-ns#" xmlns:dcterms="http://purl.org/dc/terms/" xmlns:vCard="http://www.w3.org/2001/vcard-rdf/3.0#" xmlns:vCard4="http://www.w3.org/2006/vcard/ns#" xmlns:bqbiol="http://biomodels.net/biology-qualifiers/" xmlns:bqmodel="http://biomodels.net/model-qualifiers/">
            <rdf:Description rdf:about="#M_gmeACP__91__c__93__">
              <bqbiol:is>
                <rdf:Bag>
                  <rdf:li rdf:resource="http://identifiers.org/bigg.metabolite/gmeACP"/>
                  <rdf:li rdf:resource="http://identifiers.org/biocyc/META:Glutaryl-ACP-methyl-esters"/>
                  <rdf:li rdf:resource="http://identifiers.org/kegg.compound/C20375"/>
                  <rdf:li rdf:resource="http://identifiers.org/metanetx.chemical/MNXM11700"/>
                  <rdf:li rdf:resource="http://identifiers.org/seed.compound/cpd27180"/>
                </rdf:Bag>
              </bqbiol:is>
              <bqbiol:hasProperty>
                <rdf:Bag>
                  <rdf:li rdf:resource="http://identifiers.org/sbo/SBO:0000247"/>
                </rdf:Bag>
              </bqbiol:hasProperty>
            </rdf:Description>
          </rdf:RDF>
        </annotation>
      </species>
      <species metaid="M_1hdecg3p__91__c__93__" sboTerm="SBO:0000247" id="M_1hdecg3p__91__c__93__" name="1-hexadecanoyl-sn-glycerol 3-phosphate" compartment="c" hasOnlySubstanceUnits="false" boundaryCondition="false" constant="false" fbc:charge="-2" fbc:chemicalFormula="C19H37O7P1">
        <annotation xmlns:sbml="http://www.sbml.org/sbml/level3/version1/core">
          <rdf:RDF xmlns:rdf="http://www.w3.org/1999/02/22-rdf-syntax-ns#" xmlns:dcterms="http://purl.org/dc/terms/" xmlns:vCard="http://www.w3.org/2001/vcard-rdf/3.0#" xmlns:vCard4="http://www.w3.org/2006/vcard/ns#" xmlns:bqbiol="http://biomodels.net/biology-qualifiers/" xmlns:bqmodel="http://biomodels.net/model-qualifiers/">
            <rdf:Description rdf:about="#M_1hdecg3p__91__c__93__">
              <bqbiol:is>
                <rdf:Bag>
                  <rdf:li rdf:resource="http://identifiers.org/bigg.metabolite/1hdecg3p"/>
                  <rdf:li rdf:resource="http://identifiers.org/metanetx.chemical/MNXM90586"/>
                  <rdf:li rdf:resource="http://identifiers.org/seed.compound/cpd15327"/>
                </rdf:Bag>
              </bqbiol:is>
              <bqbiol:hasProperty>
                <rdf:Bag>
                  <rdf:li rdf:resource="http://identifiers.org/sbo/SBO:0000247"/>
                </rdf:Bag>
              </bqbiol:hasProperty>
            </rdf:Description>
          </rdf:RDF>
        </annotation>
      </species>
      <species metaid="M_hgmeACP__91__c__93__" sboTerm="SBO:0000247" id="M_hgmeACP__91__c__93__" name="3-Hydroxyglutaryl-[acyl-carrier protein] methyl ester" compartment="c" hasOnlySubstanceUnits="false" boundaryCondition="false" constant="false" fbc:charge="-1" fbc:chemicalFormula="C17H29N2O11PRS">
        <annotation xmlns:sbml="http://www.sbml.org/sbml/level3/version1/core">
          <rdf:RDF xmlns:rdf="http://www.w3.org/1999/02/22-rdf-syntax-ns#" xmlns:dcterms="http://purl.org/dc/terms/" xmlns:vCard="http://www.w3.org/2001/vcard-rdf/3.0#" xmlns:vCard4="http://www.w3.org/2006/vcard/ns#" xmlns:bqbiol="http://biomodels.net/biology-qualifiers/" xmlns:bqmodel="http://biomodels.net/model-qualifiers/">
            <rdf:Description rdf:about="#M_hgmeACP__91__c__93__">
              <bqbiol:is>
                <rdf:Bag>
                  <rdf:li rdf:resource="http://identifiers.org/bigg.metabolite/hgmeACP"/>
                  <rdf:li rdf:resource="http://identifiers.org/biocyc/META:3-Hydroxyglutaryl-ACP-methyl-ester"/>
                  <rdf:li rdf:resource="http://identifiers.org/kegg.compound/C20373"/>
                  <rdf:li rdf:resource="http://identifiers.org/metanetx.chemical/MNXM97395"/>
                  <rdf:li rdf:resource="http://identifiers.org/seed.compound/cpd22022"/>
                </rdf:Bag>
              </bqbiol:is>
              <bqbiol:hasProperty>
                <rdf:Bag>
                  <rdf:li rdf:resource="http://identifiers.org/sbo/SBO:0000247"/>
                </rdf:Bag>
              </bqbiol:hasProperty>
            </rdf:Description>
          </rdf:RDF>
        </annotation>
      </species>
      <species metaid="M_pg141__91__p__93__" sboTerm="SBO:0000247" id="M_pg141__91__p__93__" name="Phosphatidylglycerol (ditetradec-7-enoyl, n-C14:1)" compartment="p" hasOnlySubstanceUnits="false" boundaryCondition="false" constant="false" fbc:charge="-1" fbc:chemicalFormula="C34H62O10P1">
        <annotation xmlns:sbml="http://www.sbml.org/sbml/level3/version1/core">
          <rdf:RDF xmlns:rdf="http://www.w3.org/1999/02/22-rdf-syntax-ns#" xmlns:dcterms="http://purl.org/dc/terms/" xmlns:vCard="http://www.w3.org/2001/vcard-rdf/3.0#" xmlns:vCard4="http://www.w3.org/2006/vcard/ns#" xmlns:bqbiol="http://biomodels.net/biology-qualifiers/" xmlns:bqmodel="http://biomodels.net/model-qualifiers/">
            <rdf:Description rdf:about="#M_pg141__91__p__93__">
              <bqbiol:is>
                <rdf:Bag>
                  <rdf:li rdf:resource="http://identifiers.org/bigg.metabolite/pg141"/>
                  <rdf:li rdf:resource="http://identifiers.org/metanetx.chemical/MNXM2029"/>
                </rdf:Bag>
              </bqbiol:is>
              <bqbiol:hasProperty>
                <rdf:Bag>
                  <rdf:li rdf:resource="http://identifiers.org/sbo/SBO:0000247"/>
                </rdf:Bag>
              </bqbiol:hasProperty>
            </rdf:Description>
          </rdf:RDF>
        </annotation>
      </species>
      <species metaid="M_mpt__91__c__93__" sboTerm="SBO:0000247" id="M_mpt__91__c__93__" name="Molybdopterin" compartment="c" hasOnlySubstanceUnits="false" boundaryCondition="false" constant="false" fbc:charge="-2" fbc:chemicalFormula="C10H10N5O6PS2Cu">
        <annotation xmlns:sbml="http://www.sbml.org/sbml/level3/version1/core">
          <rdf:RDF xmlns:rdf="http://www.w3.org/1999/02/22-rdf-syntax-ns#" xmlns:dcterms="http://purl.org/dc/terms/" xmlns:vCard="http://www.w3.org/2001/vcard-rdf/3.0#" xmlns:vCard4="http://www.w3.org/2006/vcard/ns#" xmlns:bqbiol="http://biomodels.net/biology-qualifiers/" xmlns:bqmodel="http://biomodels.net/model-qualifiers/">
            <rdf:Description rdf:about="#M_mpt__91__c__93__">
              <bqbiol:is>
                <rdf:Bag>
                  <rdf:li rdf:resource="http://identifiers.org/inchi_key/HPEUEJRPDGMIMY-IFQPEPLCSA-K"/>
                  <rdf:li rdf:resource="http://identifiers.org/reactome.compound/947496"/>
                  <rdf:li rdf:resource="http://identifiers.org/bigg.metabolite/mpt"/>
                  <rdf:li rdf:resource="http://identifiers.org/biocyc/META:CPD-4"/>
                  <rdf:li rdf:resource="http://identifiers.org/chebi/CHEBI:58698"/>
                  <rdf:li rdf:resource="http://identifiers.org/chebi/CHEBI:44067"/>
                  <rdf:li rdf:resource="http://identifiers.org/chebi/CHEBI:6969"/>
                  <rdf:li rdf:resource="http://identifiers.org/chebi/CHEBI:44074"/>
                  <rdf:li rdf:resource="http://identifiers.org/hmdb/HMDB02206"/>
                  <rdf:li rdf:resource="http://identifiers.org/kegg.compound/C05924"/>
                  <rdf:li rdf:resource="http://identifiers.org/metanetx.chemical/MNXM1193"/>
                  <rdf:li rdf:resource="http://identifiers.org/seed.compound/cpd03520"/>
                </rdf:Bag>
              </bqbiol:is>
              <bqbiol:hasProperty>
                <rdf:Bag>
                  <rdf:li rdf:resource="http://identifiers.org/sbo/SBO:0000247"/>
                </rdf:Bag>
              </bqbiol:hasProperty>
            </rdf:Description>
          </rdf:RDF>
        </annotation>
      </species>
      <species metaid="M_ttrcyc__91__p__93__" sboTerm="SBO:0000247" id="M_ttrcyc__91__p__93__" name="Tetracycline" compartment="p" hasOnlySubstanceUnits="false" boundaryCondition="false" constant="false" fbc:charge="0" fbc:chemicalFormula="C22H24N2O8">
        <annotation xmlns:sbml="http://www.sbml.org/sbml/level3/version1/core">
          <rdf:RDF xmlns:rdf="http://www.w3.org/1999/02/22-rdf-syntax-ns#" xmlns:dcterms="http://purl.org/dc/terms/" xmlns:vCard="http://www.w3.org/2001/vcard-rdf/3.0#" xmlns:vCard4="http://www.w3.org/2006/vcard/ns#" xmlns:bqbiol="http://biomodels.net/biology-qualifiers/" xmlns:bqmodel="http://biomodels.net/model-qualifiers/">
            <rdf:Description rdf:about="#M_ttrcyc__91__p__93__">
              <bqbiol:is>
                <rdf:Bag>
                  <rdf:li rdf:resource="http://identifiers.org/inchi_key/OFVLGDICTFRJMM-WESIUVDSSA-N"/>
                  <rdf:li rdf:resource="http://identifiers.org/kegg.drug/D00201"/>
                  <rdf:li rdf:resource="http://identifiers.org/bigg.metabolite/ttrcyc"/>
                  <rdf:li rdf:resource="http://identifiers.org/biocyc/META:CPD0-1414"/>
                  <rdf:li rdf:resource="http://identifiers.org/chebi/CHEBI:9474"/>
                  <rdf:li rdf:resource="http://identifiers.org/chebi/CHEBI:77932"/>
                  <rdf:li rdf:resource="http://identifiers.org/chebi/CHEBI:45729"/>
                  <rdf:li rdf:resource="http://identifiers.org/chebi/CHEBI:27902"/>
                  <rdf:li rdf:resource="http://identifiers.org/chebi/CHEBI:71392"/>
                  <rdf:li rdf:resource="http://identifiers.org/chebi/CHEBI:26894"/>
                  <rdf:li rdf:resource="http://identifiers.org/hmdb/HMDB14897"/>
                  <rdf:li rdf:resource="http://identifiers.org/kegg.compound/C06570"/>
                  <rdf:li rdf:resource="http://identifiers.org/metanetx.chemical/MNXM97613"/>
                  <rdf:li rdf:resource="http://identifiers.org/seed.compound/cpd03977"/>
                </rdf:Bag>
              </bqbiol:is>
              <bqbiol:hasProperty>
                <rdf:Bag>
                  <rdf:li rdf:resource="http://identifiers.org/sbo/SBO:0000247"/>
                </rdf:Bag>
              </bqbiol:hasProperty>
            </rdf:Description>
          </rdf:RDF>
        </annotation>
      </species>
      <species metaid="M_4crsol__91__c__93__" sboTerm="SBO:0000247" id="M_4crsol__91__c__93__" name="P-Cresol" compartment="c" hasOnlySubstanceUnits="false" boundaryCondition="false" constant="false" fbc:charge="0" fbc:chemicalFormula="C7H8O">
        <annotation xmlns:sbml="http://www.sbml.org/sbml/level3/version1/core">
          <rdf:RDF xmlns:rdf="http://www.w3.org/1999/02/22-rdf-syntax-ns#" xmlns:dcterms="http://purl.org/dc/terms/" xmlns:vCard="http://www.w3.org/2001/vcard-rdf/3.0#" xmlns:vCard4="http://www.w3.org/2006/vcard/ns#" xmlns:bqbiol="http://biomodels.net/biology-qualifiers/" xmlns:bqmodel="http://biomodels.net/model-qualifiers/">
            <rdf:Description rdf:about="#M_4crsol__91__c__93__">
              <bqbiol:is>
                <rdf:Bag>
                  <rdf:li rdf:resource="http://identifiers.org/inchi_key/IWDCLRJOBJJRNH-UHFFFAOYSA-N"/>
                  <rdf:li rdf:resource="http://identifiers.org/sabiork/25097"/>
                  <rdf:li rdf:resource="http://identifiers.org/sabiork/ 5602"/>
                  <rdf:li rdf:resource="http://identifiers.org/bigg.metabolite/4crsol"/>
                  <rdf:li rdf:resource="http://identifiers.org/biocyc/META:CPD-108"/>
                  <rdf:li rdf:resource="http://identifiers.org/chebi/CHEBI:1816"/>
                  <rdf:li rdf:resource="http://identifiers.org/chebi/CHEBI:20352"/>
                  <rdf:li rdf:resource="http://identifiers.org/chebi/CHEBI:44726"/>
                  <rdf:li rdf:resource="http://identifiers.org/chebi/CHEBI:17847"/>
                  <rdf:li rdf:resource="http://identifiers.org/chebi/CHEBI:11981"/>
                  <rdf:li rdf:resource="http://identifiers.org/envipath/32de3cf4-e3e6-4168-956e-32fa5ddb0ce1/compound/b1f893aa-04c5-4a93-b65f-6b42cd0dc97f"/>
                  <rdf:li rdf:resource="http://identifiers.org/hmdb/HMDB13762"/>
                  <rdf:li rdf:resource="http://identifiers.org/hmdb/HMDB01858"/>
                  <rdf:li rdf:resource="http://identifiers.org/kegg.compound/C01468"/>
                  <rdf:li rdf:resource="http://identifiers.org/metanetx.chemical/MNXM828"/>
                  <rdf:li rdf:resource="http://identifiers.org/seed.compound/cpd01042"/>
                </rdf:Bag>
              </bqbiol:is>
              <bqbiol:hasProperty>
                <rdf:Bag>
                  <rdf:li rdf:resource="http://identifiers.org/sbo/SBO:0000247"/>
                </rdf:Bag>
              </bqbiol:hasProperty>
            </rdf:Description>
          </rdf:RDF>
        </annotation>
      </species>
      <species metaid="M_apg181__91__c__93__" sboTerm="SBO:0000247" id="M_apg181__91__c__93__" name="Acyl phosphatidylglycerol (n-C18:1)" compartment="c" hasOnlySubstanceUnits="false" boundaryCondition="false" constant="false" fbc:charge="-1" fbc:chemicalFormula="C60H110O11P">
        <annotation xmlns:sbml="http://www.sbml.org/sbml/level3/version1/core">
          <rdf:RDF xmlns:rdf="http://www.w3.org/1999/02/22-rdf-syntax-ns#" xmlns:dcterms="http://purl.org/dc/terms/" xmlns:vCard="http://www.w3.org/2001/vcard-rdf/3.0#" xmlns:vCard4="http://www.w3.org/2006/vcard/ns#" xmlns:bqbiol="http://biomodels.net/biology-qualifiers/" xmlns:bqmodel="http://biomodels.net/model-qualifiers/">
            <rdf:Description rdf:about="#M_apg181__91__c__93__">
              <bqbiol:is>
                <rdf:Bag>
                  <rdf:li rdf:resource="http://identifiers.org/bigg.metabolite/apg181"/>
                  <rdf:li rdf:resource="http://identifiers.org/metanetx.chemical/MNXM7023"/>
                </rdf:Bag>
              </bqbiol:is>
              <bqbiol:hasProperty>
                <rdf:Bag>
                  <rdf:li rdf:resource="http://identifiers.org/sbo/SBO:0000247"/>
                </rdf:Bag>
              </bqbiol:hasProperty>
            </rdf:Description>
          </rdf:RDF>
        </annotation>
      </species>
      <species metaid="M_pydx__91__p__93__" sboTerm="SBO:0000247" id="M_pydx__91__p__93__" name="Pyridoxal" compartment="p" hasOnlySubstanceUnits="false" boundaryCondition="false" constant="false" fbc:charge="0" fbc:chemicalFormula="C8H9NO3">
        <annotation xmlns:sbml="http://www.sbml.org/sbml/level3/version1/core">
          <rdf:RDF xmlns:rdf="http://www.w3.org/1999/02/22-rdf-syntax-ns#" xmlns:dcterms="http://purl.org/dc/terms/" xmlns:vCard="http://www.w3.org/2001/vcard-rdf/3.0#" xmlns:vCard4="http://www.w3.org/2006/vcard/ns#" xmlns:bqbiol="http://biomodels.net/biology-qualifiers/" xmlns:bqmodel="http://biomodels.net/model-qualifiers/">
            <rdf:Description rdf:about="#M_pydx__91__p__93__">
              <bqbiol:is>
                <rdf:Bag>
                  <rdf:li rdf:resource="http://identifiers.org/inchi_key/RADKZDMFGJYCBB-UHFFFAOYSA-N"/>
                  <rdf:li rdf:resource="http://identifiers.org/reactome.compound/965131"/>
                  <rdf:li rdf:resource="http://identifiers.org/sabiork/1991"/>
                  <rdf:li rdf:resource="http://identifiers.org/bigg.metabolite/pydx"/>
                  <rdf:li rdf:resource="http://identifiers.org/biocyc/META:PYRIDOXAL"/>
                  <rdf:li rdf:resource="http://identifiers.org/chebi/CHEBI:45112"/>
                  <rdf:li rdf:resource="http://identifiers.org/chebi/CHEBI:131530"/>
                  <rdf:li rdf:resource="http://identifiers.org/chebi/CHEBI:14976"/>
                  <rdf:li rdf:resource="http://identifiers.org/chebi/CHEBI:26423"/>
                  <rdf:li rdf:resource="http://identifiers.org/chebi/CHEBI:17310"/>
                  <rdf:li rdf:resource="http://identifiers.org/chebi/CHEBI:8667"/>
                  <rdf:li rdf:resource="http://identifiers.org/envipath/32de3cf4-e3e6-4168-956e-32fa5ddb0ce1/compound/049709c3-768e-468f-b435-40e990942002"/>
                  <rdf:li rdf:resource="http://identifiers.org/hmdb/HMDB01545"/>
                  <rdf:li rdf:resource="http://identifiers.org/kegg.compound/C00250"/>
                  <rdf:li rdf:resource="http://identifiers.org/metanetx.chemical/MNXM311"/>
                  <rdf:li rdf:resource="http://identifiers.org/seed.compound/cpd00215"/>
                </rdf:Bag>
              </bqbiol:is>
              <bqbiol:hasProperty>
                <rdf:Bag>
                  <rdf:li rdf:resource="http://identifiers.org/sbo/SBO:0000247"/>
                </rdf:Bag>
              </bqbiol:hasProperty>
            </rdf:Description>
          </rdf:RDF>
        </annotation>
      </species>
      <species metaid="M_2sephchc__91__c__93__" sboTerm="SBO:0000247" id="M_2sephchc__91__c__93__" name="2-succinyl-5-enolpyruvyl-6-hydroxy-3-cyclohexene-1-carboxylate" compartment="c" hasOnlySubstanceUnits="false" boundaryCondition="false" constant="false" fbc:charge="-3" fbc:chemicalFormula="C14H13O9">
        <annotation xmlns:sbml="http://www.sbml.org/sbml/level3/version1/core">
          <rdf:RDF xmlns:rdf="http://www.w3.org/1999/02/22-rdf-syntax-ns#" xmlns:dcterms="http://purl.org/dc/terms/" xmlns:vCard="http://www.w3.org/2001/vcard-rdf/3.0#" xmlns:vCard4="http://www.w3.org/2006/vcard/ns#" xmlns:bqbiol="http://biomodels.net/biology-qualifiers/" xmlns:bqmodel="http://biomodels.net/model-qualifiers/">
            <rdf:Description rdf:about="#M_2sephchc__91__c__93__">
              <bqbiol:is>
                <rdf:Bag>
                  <rdf:li rdf:resource="http://identifiers.org/inchi_key/XYCATPIYKOARSZ-OAIFWDMCSA-K"/>
                  <rdf:li rdf:resource="http://identifiers.org/sabiork/27666"/>
                  <rdf:li rdf:resource="http://identifiers.org/bigg.metabolite/2sephchc"/>
                  <rdf:li rdf:resource="http://identifiers.org/chebi/CHEBI:50271"/>
                  <rdf:li rdf:resource="http://identifiers.org/chebi/CHEBI:58818"/>
                  <rdf:li rdf:resource="http://identifiers.org/kegg.compound/C16519"/>
                  <rdf:li rdf:resource="http://identifiers.org/metanetx.chemical/MNXM1861"/>
                  <rdf:li rdf:resource="http://identifiers.org/seed.compound/cpd16335"/>
                </rdf:Bag>
              </bqbiol:is>
              <bqbiol:hasProperty>
                <rdf:Bag>
                  <rdf:li rdf:resource="http://identifiers.org/sbo/SBO:0000247"/>
                </rdf:Bag>
              </bqbiol:hasProperty>
            </rdf:Description>
          </rdf:RDF>
        </annotation>
      </species>
      <species metaid="M_cellb__91__p__93__" sboTerm="SBO:0000247" id="M_cellb__91__p__93__" name="Cellobiose" compartment="p" hasOnlySubstanceUnits="false" boundaryCondition="false" constant="false" fbc:charge="0" fbc:chemicalFormula="C12H22O11">
        <annotation xmlns:sbml="http://www.sbml.org/sbml/level3/version1/core">
          <rdf:RDF xmlns:rdf="http://www.w3.org/1999/02/22-rdf-syntax-ns#" xmlns:dcterms="http://purl.org/dc/terms/" xmlns:vCard="http://www.w3.org/2001/vcard-rdf/3.0#" xmlns:vCard4="http://www.w3.org/2006/vcard/ns#" xmlns:bqbiol="http://biomodels.net/biology-qualifiers/" xmlns:bqmodel="http://biomodels.net/model-qualifiers/">
            <rdf:Description rdf:about="#M_cellb__91__p__93__">
              <bqbiol:is>
                <rdf:Bag>
                  <rdf:li rdf:resource="http://identifiers.org/inchi_key/GUBGYTABKSRVRQ-QRZGKKJRSA-N"/>
                  <rdf:li rdf:resource="http://identifiers.org/kegg.glycan/G00289"/>
                  <rdf:li rdf:resource="http://identifiers.org/sabiork/1655"/>
                  <rdf:li rdf:resource="http://identifiers.org/sabiork/ 102"/>
                  <rdf:li rdf:resource="http://identifiers.org/bigg.metabolite/cellb"/>
                  <rdf:li rdf:resource="http://identifiers.org/biocyc/META:CELLOBIOSE"/>
                  <rdf:li rdf:resource="http://identifiers.org/chebi/CHEBI:36217"/>
                  <rdf:li rdf:resource="http://identifiers.org/chebi/CHEBI:41353"/>
                  <rdf:li rdf:resource="http://identifiers.org/chebi/CHEBI:22836"/>
                  <rdf:li rdf:resource="http://identifiers.org/chebi/CHEBI:10358"/>
                  <rdf:li rdf:resource="http://identifiers.org/chebi/CHEBI:35462"/>
                  <rdf:li rdf:resource="http://identifiers.org/hmdb/HMDB00055"/>
                  <rdf:li rdf:resource="http://identifiers.org/kegg.compound/C00185"/>
                  <rdf:li rdf:resource="http://identifiers.org/kegg.compound/C06421"/>
                  <rdf:li rdf:resource="http://identifiers.org/kegg.compound/C06422"/>
                  <rdf:li rdf:resource="http://identifiers.org/metanetx.chemical/MNXM1142"/>
                  <rdf:li rdf:resource="http://identifiers.org/seed.compound/cpd03845"/>
                </rdf:Bag>
              </bqbiol:is>
              <bqbiol:hasProperty>
                <rdf:Bag>
                  <rdf:li rdf:resource="http://identifiers.org/sbo/SBO:0000247"/>
                </rdf:Bag>
              </bqbiol:hasProperty>
            </rdf:Description>
          </rdf:RDF>
        </annotation>
      </species>
      <species metaid="M_adp__91__c__93__" sboTerm="SBO:0000247" id="M_adp__91__c__93__" name="ADP C10H12N5O10P2" compartment="c" hasOnlySubstanceUnits="false" boundaryCondition="false" constant="false" fbc:charge="-3" fbc:chemicalFormula="C10H12N5O10P2">
        <annotation xmlns:sbml="http://www.sbml.org/sbml/level3/version1/core">
          <rdf:RDF xmlns:rdf="http://www.w3.org/1999/02/22-rdf-syntax-ns#" xmlns:dcterms="http://purl.org/dc/terms/" xmlns:vCard="http://www.w3.org/2001/vcard-rdf/3.0#" xmlns:vCard4="http://www.w3.org/2006/vcard/ns#" xmlns:bqbiol="http://biomodels.net/biology-qualifiers/" xmlns:bqmodel="http://biomodels.net/model-qualifiers/">
            <rdf:Description rdf:about="#M_adp__91__c__93__">
              <bqbiol:is>
                <rdf:Bag>
                  <rdf:li rdf:resource="http://identifiers.org/inchi_key/XTWYTFMLZFPYCI-KQYNXXCUSA-K"/>
                  <rdf:li rdf:resource="http://identifiers.org/kegg.glycan/G11113"/>
                  <rdf:li rdf:resource="http://identifiers.org/reactome.compound/114565"/>
                  <rdf:li rdf:resource="http://identifiers.org/reactome.compound/ 211606"/>
                  <rdf:li rdf:resource="http://identifiers.org/reactome.compound/ 114564"/>
                  <rdf:li rdf:resource="http://identifiers.org/reactome.compound/ 6798177"/>
                  <rdf:li rdf:resource="http://identifiers.org/reactome.compound/ 5632457"/>
                  <rdf:li rdf:resource="http://identifiers.org/reactome.compound/ 5696026"/>
                  <rdf:li rdf:resource="http://identifiers.org/reactome.compound/ 8869360"/>
                  <rdf:li rdf:resource="http://identifiers.org/reactome.compound/ 29370"/>
                  <rdf:li rdf:resource="http://identifiers.org/reactome.compound/ 113581"/>
                  <rdf:li rdf:resource="http://identifiers.org/reactome.compound/ 113582"/>
                  <rdf:li rdf:resource="http://identifiers.org/sabiork/35"/>
                  <rdf:li rdf:resource="http://identifiers.org/bigg.metabolite/adp"/>
                  <rdf:li rdf:resource="http://identifiers.org/biocyc/META:ADP"/>
                  <rdf:li rdf:resource="http://identifiers.org/chebi/CHEBI:2342"/>
                  <rdf:li rdf:resource="http://identifiers.org/chebi/CHEBI:16761"/>
                  <rdf:li rdf:resource="http://identifiers.org/chebi/CHEBI:456216"/>
                  <rdf:li rdf:resource="http://identifiers.org/chebi/CHEBI:40553"/>
                  <rdf:li rdf:resource="http://identifiers.org/chebi/CHEBI:22244"/>
                  <rdf:li rdf:resource="http://identifiers.org/chebi/CHEBI:87518"/>
                  <rdf:li rdf:resource="http://identifiers.org/chebi/CHEBI:13222"/>
                  <rdf:li rdf:resource="http://identifiers.org/hmdb/HMDB01341"/>
                  <rdf:li rdf:resource="http://identifiers.org/kegg.compound/C00008"/>
                  <rdf:li rdf:resource="http://identifiers.org/metanetx.chemical/MNXM7"/>
                  <rdf:li rdf:resource="http://identifiers.org/seed.compound/cpd00008"/>
                </rdf:Bag>
              </bqbiol:is>
              <bqbiol:hasProperty>
                <rdf:Bag>
                  <rdf:li rdf:resource="http://identifiers.org/sbo/SBO:0000247"/>
                </rdf:Bag>
              </bqbiol:hasProperty>
            </rdf:Description>
          </rdf:RDF>
        </annotation>
      </species>
      <species metaid="M_dhps__91__c__93__" sboTerm="SBO:0000247" id="M_dhps__91__c__93__" name="2,3-Dihydroxypropane-1-sulfonate" compartment="c" hasOnlySubstanceUnits="false" boundaryCondition="false" constant="false" fbc:charge="-1" fbc:chemicalFormula="C3H7O5S">
        <annotation xmlns:sbml="http://www.sbml.org/sbml/level3/version1/core">
          <rdf:RDF xmlns:rdf="http://www.w3.org/1999/02/22-rdf-syntax-ns#" xmlns:dcterms="http://purl.org/dc/terms/" xmlns:vCard="http://www.w3.org/2001/vcard-rdf/3.0#" xmlns:vCard4="http://www.w3.org/2006/vcard/ns#" xmlns:bqbiol="http://biomodels.net/biology-qualifiers/" xmlns:bqmodel="http://biomodels.net/model-qualifiers/">
            <rdf:Description rdf:about="#M_dhps__91__c__93__">
              <bqbiol:is>
                <rdf:Bag>
                  <rdf:li rdf:resource="http://identifiers.org/bigg.metabolite/dhps"/>
                </rdf:Bag>
              </bqbiol:is>
              <bqbiol:hasProperty>
                <rdf:Bag>
                  <rdf:li rdf:resource="http://identifiers.org/sbo/SBO:0000247"/>
                </rdf:Bag>
              </bqbiol:hasProperty>
            </rdf:Description>
          </rdf:RDF>
        </annotation>
      </species>
      <species metaid="M_mal__L__91__c__93__" sboTerm="SBO:0000247" id="M_mal__L__91__c__93__" name="L-Malate" compartment="c" hasOnlySubstanceUnits="false" boundaryCondition="false" constant="false" fbc:charge="-2" fbc:chemicalFormula="C4H4O5">
        <annotation xmlns:sbml="http://www.sbml.org/sbml/level3/version1/core">
          <rdf:RDF xmlns:rdf="http://www.w3.org/1999/02/22-rdf-syntax-ns#" xmlns:dcterms="http://purl.org/dc/terms/" xmlns:vCard="http://www.w3.org/2001/vcard-rdf/3.0#" xmlns:vCard4="http://www.w3.org/2006/vcard/ns#" xmlns:bqbiol="http://biomodels.net/biology-qualifiers/" xmlns:bqmodel="http://biomodels.net/model-qualifiers/">
            <rdf:Description rdf:about="#M_mal__L__91__c__93__">
              <bqbiol:is>
                <rdf:Bag>
                  <rdf:li rdf:resource="http://identifiers.org/inchi_key/BJEPYKJPYRNKOW-REOHCLBHSA-L"/>
                  <rdf:li rdf:resource="http://identifiers.org/reactome.compound/198498"/>
                  <rdf:li rdf:resource="http://identifiers.org/reactome.compound/ 113544"/>
                  <rdf:li rdf:resource="http://identifiers.org/sabiork/1918"/>
                  <rdf:li rdf:resource="http://identifiers.org/bigg.metabolite/mal__L"/>
                  <rdf:li rdf:resource="http://identifiers.org/biocyc/META:MAL"/>
                  <rdf:li rdf:resource="http://identifiers.org/chebi/CHEBI:15589"/>
                  <rdf:li rdf:resource="http://identifiers.org/chebi/CHEBI:30797"/>
                  <rdf:li rdf:resource="http://identifiers.org/chebi/CHEBI:423"/>
                  <rdf:li rdf:resource="http://identifiers.org/chebi/CHEBI:18784"/>
                  <rdf:li rdf:resource="http://identifiers.org/chebi/CHEBI:18785"/>
                  <rdf:li rdf:resource="http://identifiers.org/chebi/CHEBI:13140"/>
                  <rdf:li rdf:resource="http://identifiers.org/chebi/CHEBI:11066"/>
                  <rdf:li rdf:resource="http://identifiers.org/hmdb/HMDB00156"/>
                  <rdf:li rdf:resource="http://identifiers.org/kegg.compound/C00149"/>
                  <rdf:li rdf:resource="http://identifiers.org/metanetx.chemical/MNXM98"/>
                  <rdf:li rdf:resource="http://identifiers.org/seed.compound/cpd00130"/>
                </rdf:Bag>
              </bqbiol:is>
              <bqbiol:hasProperty>
                <rdf:Bag>
                  <rdf:li rdf:resource="http://identifiers.org/sbo/SBO:0000247"/>
                </rdf:Bag>
              </bqbiol:hasProperty>
            </rdf:Description>
          </rdf:RDF>
        </annotation>
      </species>
      <species metaid="M_urea__91__c__93__" sboTerm="SBO:0000247" id="M_urea__91__c__93__" name="Urea CH4N2O" compartment="c" hasOnlySubstanceUnits="false" boundaryCondition="false" constant="false" fbc:charge="0" fbc:chemicalFormula="CH4N2O">
        <annotation xmlns:sbml="http://www.sbml.org/sbml/level3/version1/core">
          <rdf:RDF xmlns:rdf="http://www.w3.org/1999/02/22-rdf-syntax-ns#" xmlns:dcterms="http://purl.org/dc/terms/" xmlns:vCard="http://www.w3.org/2001/vcard-rdf/3.0#" xmlns:vCard4="http://www.w3.org/2006/vcard/ns#" xmlns:bqbiol="http://biomodels.net/biology-qualifiers/" xmlns:bqmodel="http://biomodels.net/model-qualifiers/">
            <rdf:Description rdf:about="#M_urea__91__c__93__">
              <bqbiol:is>
                <rdf:Bag>
                  <rdf:li rdf:resource="http://identifiers.org/inchi_key/XSQUKJJJFZCRTK-UHFFFAOYSA-N"/>
                  <rdf:li rdf:resource="http://identifiers.org/kegg.drug/D01749"/>
                  <rdf:li rdf:resource="http://identifiers.org/kegg.drug/ D10496"/>
                  <rdf:li rdf:resource="http://identifiers.org/kegg.drug/ D00023"/>
                  <rdf:li rdf:resource="http://identifiers.org/reactome.compound/374061"/>
                  <rdf:li rdf:resource="http://identifiers.org/reactome.compound/ 29514"/>
                  <rdf:li rdf:resource="http://identifiers.org/reactome.compound/ 432019"/>
                  <rdf:li rdf:resource="http://identifiers.org/sabiork/1798"/>
                  <rdf:li rdf:resource="http://identifiers.org/bigg.metabolite/urea"/>
                  <rdf:li rdf:resource="http://identifiers.org/biocyc/META:UREA"/>
                  <rdf:li rdf:resource="http://identifiers.org/chebi/CHEBI:134711"/>
                  <rdf:li rdf:resource="http://identifiers.org/chebi/CHEBI:15292"/>
                  <rdf:li rdf:resource="http://identifiers.org/chebi/CHEBI:16199"/>
                  <rdf:li rdf:resource="http://identifiers.org/chebi/CHEBI:32285"/>
                  <rdf:li rdf:resource="http://identifiers.org/chebi/CHEBI:48376"/>
                  <rdf:li rdf:resource="http://identifiers.org/chebi/CHEBI:9888"/>
                  <rdf:li rdf:resource="http://identifiers.org/chebi/CHEBI:27218"/>
                  <rdf:li rdf:resource="http://identifiers.org/chebi/CHEBI:46379"/>
                  <rdf:li rdf:resource="http://identifiers.org/envipath/5882df9c-dae1-4d80-a40e-db4724271456/compound/a4a8116a-0fc4-4ad8-b192-1387a253bac6"/>
                  <rdf:li rdf:resource="http://identifiers.org/envipath/32de3cf4-e3e6-4168-956e-32fa5ddb0ce1/compound/e1054e0b-a299-4b89-b470-455c007d2bc6"/>
                  <rdf:li rdf:resource="http://identifiers.org/envipath/650babc9-9d68-4b73-9332-11972ca26f7b/compound/f410026a-1678-4d69-b6ac-505c7b9fe316"/>
                  <rdf:li rdf:resource="http://identifiers.org/hmdb/HMDB00294"/>
                  <rdf:li rdf:resource="http://identifiers.org/kegg.compound/C00086"/>
                  <rdf:li rdf:resource="http://identifiers.org/metanetx.chemical/MNXM117"/>
                  <rdf:li rdf:resource="http://identifiers.org/seed.compound/cpd00073"/>
                </rdf:Bag>
              </bqbiol:is>
              <bqbiol:hasProperty>
                <rdf:Bag>
                  <rdf:li rdf:resource="http://identifiers.org/sbo/SBO:0000247"/>
                </rdf:Bag>
              </bqbiol:hasProperty>
            </rdf:Description>
          </rdf:RDF>
        </annotation>
      </species>
      <species metaid="M_gam__91__c__93__" sboTerm="SBO:0000247" id="M_gam__91__c__93__" name="D-Glucosamine" compartment="c" hasOnlySubstanceUnits="false" boundaryCondition="false" constant="false" fbc:charge="1" fbc:chemicalFormula="C6H14NO5">
        <annotation xmlns:sbml="http://www.sbml.org/sbml/level3/version1/core">
          <rdf:RDF xmlns:rdf="http://www.w3.org/1999/02/22-rdf-syntax-ns#" xmlns:dcterms="http://purl.org/dc/terms/" xmlns:vCard="http://www.w3.org/2001/vcard-rdf/3.0#" xmlns:vCard4="http://www.w3.org/2006/vcard/ns#" xmlns:bqbiol="http://biomodels.net/biology-qualifiers/" xmlns:bqmodel="http://biomodels.net/model-qualifiers/">
            <rdf:Description rdf:about="#M_gam__91__c__93__">
              <bqbiol:is>
                <rdf:Bag>
                  <rdf:li rdf:resource="http://identifiers.org/inchi_key/MSWZFWKMSRAUBD-IVMDWMLBSA-O"/>
                  <rdf:li rdf:resource="http://identifiers.org/kegg.drug/D04334"/>
                  <rdf:li rdf:resource="http://identifiers.org/reactome.compound/6786660"/>
                  <rdf:li rdf:resource="http://identifiers.org/sabiork/1591"/>
                  <rdf:li rdf:resource="http://identifiers.org/sabiork/ 1592"/>
                  <rdf:li rdf:resource="http://identifiers.org/bigg.metabolite/gam"/>
                  <rdf:li rdf:resource="http://identifiers.org/biocyc/META:GLUCOSAMINE"/>
                  <rdf:li rdf:resource="http://identifiers.org/chebi/CHEBI:58723"/>
                  <rdf:li rdf:resource="http://identifiers.org/chebi/CHEBI:17315"/>
                  <rdf:li rdf:resource="http://identifiers.org/chebi/CHEBI:4162"/>
                  <rdf:li rdf:resource="http://identifiers.org/chebi/CHEBI:12961"/>
                  <rdf:li rdf:resource="http://identifiers.org/chebi/CHEBI:47972"/>
                  <rdf:li rdf:resource="http://identifiers.org/chebi/CHEBI:47977"/>
                  <rdf:li rdf:resource="http://identifiers.org/chebi/CHEBI:5417"/>
                  <rdf:li rdf:resource="http://identifiers.org/hmdb/HMDB06479"/>
                  <rdf:li rdf:resource="http://identifiers.org/hmdb/HMDB01514"/>
                  <rdf:li rdf:resource="http://identifiers.org/hmdb/HMDB15410"/>
                  <rdf:li rdf:resource="http://identifiers.org/kegg.compound/C00329"/>
                  <rdf:li rdf:resource="http://identifiers.org/metanetx.chemical/MNXM533"/>
                  <rdf:li rdf:resource="http://identifiers.org/seed.compound/cpd01247"/>
                  <rdf:li rdf:resource="http://identifiers.org/seed.compound/cpd00276"/>
                  <rdf:li rdf:resource="http://identifiers.org/seed.compound/cpd27103"/>
                </rdf:Bag>
              </bqbiol:is>
              <bqbiol:hasProperty>
                <rdf:Bag>
                  <rdf:li rdf:resource="http://identifiers.org/sbo/SBO:0000247"/>
                </rdf:Bag>
              </bqbiol:hasProperty>
            </rdf:Description>
          </rdf:RDF>
        </annotation>
      </species>
      <species metaid="M_mercpeth__91__c__93__" sboTerm="SBO:0000247" id="M_mercpeth__91__c__93__" name="Mercaptoethanol" compartment="c" hasOnlySubstanceUnits="false" boundaryCondition="false" constant="false" fbc:charge="0" fbc:chemicalFormula="C2H6OS">
        <annotation xmlns:sbml="http://www.sbml.org/sbml/level3/version1/core">
          <rdf:RDF xmlns:rdf="http://www.w3.org/1999/02/22-rdf-syntax-ns#" xmlns:dcterms="http://purl.org/dc/terms/" xmlns:vCard="http://www.w3.org/2001/vcard-rdf/3.0#" xmlns:vCard4="http://www.w3.org/2006/vcard/ns#" xmlns:bqbiol="http://biomodels.net/biology-qualifiers/" xmlns:bqmodel="http://biomodels.net/model-qualifiers/">
            <rdf:Description rdf:about="#M_mercpeth__91__c__93__">
              <bqbiol:is>
                <rdf:Bag>
                  <rdf:li rdf:resource="http://identifiers.org/bigg.metabolite/mercpeth"/>
                </rdf:Bag>
              </bqbiol:is>
              <bqbiol:hasProperty>
                <rdf:Bag>
                  <rdf:li rdf:resource="http://identifiers.org/sbo/SBO:0000247"/>
                </rdf:Bag>
              </bqbiol:hasProperty>
            </rdf:Description>
          </rdf:RDF>
        </annotation>
      </species>
      <species metaid="M_psuri__91__p__93__" sboTerm="SBO:0000247" id="M_psuri__91__p__93__" name="Pseudouridine" compartment="p" hasOnlySubstanceUnits="false" boundaryCondition="false" constant="false" fbc:charge="0" fbc:chemicalFormula="C9H12N2O6">
        <annotation xmlns:sbml="http://www.sbml.org/sbml/level3/version1/core">
          <rdf:RDF xmlns:rdf="http://www.w3.org/1999/02/22-rdf-syntax-ns#" xmlns:dcterms="http://purl.org/dc/terms/" xmlns:vCard="http://www.w3.org/2001/vcard-rdf/3.0#" xmlns:vCard4="http://www.w3.org/2006/vcard/ns#" xmlns:bqbiol="http://biomodels.net/biology-qualifiers/" xmlns:bqmodel="http://biomodels.net/model-qualifiers/">
            <rdf:Description rdf:about="#M_psuri__91__p__93__">
              <bqbiol:is>
                <rdf:Bag>
                  <rdf:li rdf:resource="http://identifiers.org/bigg.metabolite/psuri"/>
                </rdf:Bag>
              </bqbiol:is>
              <bqbiol:hasProperty>
                <rdf:Bag>
                  <rdf:li rdf:resource="http://identifiers.org/sbo/SBO:0000247"/>
                </rdf:Bag>
              </bqbiol:hasProperty>
            </rdf:Description>
          </rdf:RDF>
        </annotation>
      </species>
      <species metaid="M_5apru__91__c__93__" sboTerm="SBO:0000247" id="M_5apru__91__c__93__" name="5-Amino-6-(5&apos;-phosphoribosylamino)uracil" compartment="c" hasOnlySubstanceUnits="false" boundaryCondition="false" constant="false" fbc:charge="-2" fbc:chemicalFormula="C9H13N4O9P">
        <annotation xmlns:sbml="http://www.sbml.org/sbml/level3/version1/core">
          <rdf:RDF xmlns:rdf="http://www.w3.org/1999/02/22-rdf-syntax-ns#" xmlns:dcterms="http://purl.org/dc/terms/" xmlns:vCard="http://www.w3.org/2001/vcard-rdf/3.0#" xmlns:vCard4="http://www.w3.org/2006/vcard/ns#" xmlns:bqbiol="http://biomodels.net/biology-qualifiers/" xmlns:bqmodel="http://biomodels.net/model-qualifiers/">
            <rdf:Description rdf:about="#M_5apru__91__c__93__">
              <bqbiol:is>
                <rdf:Bag>
                  <rdf:li rdf:resource="http://identifiers.org/inchi_key/LZEXYCAGPMYXLX-UMMCILCDSA-L"/>
                  <rdf:li rdf:resource="http://identifiers.org/bigg.metabolite/5apru"/>
                  <rdf:li rdf:resource="http://identifiers.org/biocyc/META:CPD-602"/>
                  <rdf:li rdf:resource="http://identifiers.org/chebi/CHEBI:12108"/>
                  <rdf:li rdf:resource="http://identifiers.org/chebi/CHEBI:58453"/>
                  <rdf:li rdf:resource="http://identifiers.org/chebi/CHEBI:18337"/>
                  <rdf:li rdf:resource="http://identifiers.org/chebi/CHEBI:2032"/>
                  <rdf:li rdf:resource="http://identifiers.org/chebi/CHEBI:20546"/>
                  <rdf:li rdf:resource="http://identifiers.org/chebi/CHEBI:59550"/>
                  <rdf:li rdf:resource="http://identifiers.org/chebi/CHEBI:59551"/>
                  <rdf:li rdf:resource="http://identifiers.org/kegg.compound/C01268"/>
                  <rdf:li rdf:resource="http://identifiers.org/metanetx.chemical/MNXM1532"/>
                  <rdf:li rdf:resource="http://identifiers.org/seed.compound/cpd00931"/>
                </rdf:Bag>
              </bqbiol:is>
              <bqbiol:hasProperty>
                <rdf:Bag>
                  <rdf:li rdf:resource="http://identifiers.org/sbo/SBO:0000247"/>
                </rdf:Bag>
              </bqbiol:hasProperty>
            </rdf:Description>
          </rdf:RDF>
        </annotation>
      </species>
      <species metaid="M_g3p__91__c__93__" sboTerm="SBO:0000247" id="M_g3p__91__c__93__" name="Glyceraldehyde 3-phosphate" compartment="c" hasOnlySubstanceUnits="false" boundaryCondition="false" constant="false" fbc:charge="-2" fbc:chemicalFormula="C3H5O6P">
        <annotation xmlns:sbml="http://www.sbml.org/sbml/level3/version1/core">
          <rdf:RDF xmlns:rdf="http://www.w3.org/1999/02/22-rdf-syntax-ns#" xmlns:dcterms="http://purl.org/dc/terms/" xmlns:vCard="http://www.w3.org/2001/vcard-rdf/3.0#" xmlns:vCard4="http://www.w3.org/2006/vcard/ns#" xmlns:bqbiol="http://biomodels.net/biology-qualifiers/" xmlns:bqmodel="http://biomodels.net/model-qualifiers/">
            <rdf:Description rdf:about="#M_g3p__91__c__93__">
              <bqbiol:is>
                <rdf:Bag>
                  <rdf:li rdf:resource="http://identifiers.org/inchi_key/LXJXRIRHZLFYRP-VKHMYHEASA-L"/>
                  <rdf:li rdf:resource="http://identifiers.org/reactome.compound/29578"/>
                  <rdf:li rdf:resource="http://identifiers.org/sabiork/27"/>
                  <rdf:li rdf:resource="http://identifiers.org/sabiork/ 1687"/>
                  <rdf:li rdf:resource="http://identifiers.org/bigg.metabolite/g3p"/>
                  <rdf:li rdf:resource="http://identifiers.org/biocyc/META:GAP"/>
                  <rdf:li rdf:resource="http://identifiers.org/chebi/CHEBI:5446"/>
                  <rdf:li rdf:resource="http://identifiers.org/chebi/CHEBI:14333"/>
                  <rdf:li rdf:resource="http://identifiers.org/chebi/CHEBI:12984"/>
                  <rdf:li rdf:resource="http://identifiers.org/chebi/CHEBI:181"/>
                  <rdf:li rdf:resource="http://identifiers.org/chebi/CHEBI:17138"/>
                  <rdf:li rdf:resource="http://identifiers.org/chebi/CHEBI:21026"/>
                  <rdf:li rdf:resource="http://identifiers.org/chebi/CHEBI:12983"/>
                  <rdf:li rdf:resource="http://identifiers.org/chebi/CHEBI:18324"/>
                  <rdf:li rdf:resource="http://identifiers.org/chebi/CHEBI:58027"/>
                  <rdf:li rdf:resource="http://identifiers.org/chebi/CHEBI:59776"/>
                  <rdf:li rdf:resource="http://identifiers.org/chebi/CHEBI:29052"/>
                  <rdf:li rdf:resource="http://identifiers.org/hmdb/HMDB01112"/>
                  <rdf:li rdf:resource="http://identifiers.org/kegg.compound/C00661"/>
                  <rdf:li rdf:resource="http://identifiers.org/kegg.compound/C00118"/>
                  <rdf:li rdf:resource="http://identifiers.org/metanetx.chemical/MNXM74"/>
                  <rdf:li rdf:resource="http://identifiers.org/seed.compound/cpd00102"/>
                  <rdf:li rdf:resource="http://identifiers.org/seed.compound/cpd19005"/>
                </rdf:Bag>
              </bqbiol:is>
              <bqbiol:hasProperty>
                <rdf:Bag>
                  <rdf:li rdf:resource="http://identifiers.org/sbo/SBO:0000247"/>
                </rdf:Bag>
              </bqbiol:hasProperty>
            </rdf:Description>
          </rdf:RDF>
        </annotation>
      </species>
      <species metaid="M_puacgam__91__p__93__" sboTerm="SBO:0000247" id="M_puacgam__91__p__93__" name="Poly-?-1,6-N-acetyl-D-glucosamine" compartment="p" hasOnlySubstanceUnits="false" boundaryCondition="false" constant="false" fbc:charge="1" fbc:chemicalFormula="C8N1O5H14R">
        <annotation xmlns:sbml="http://www.sbml.org/sbml/level3/version1/core">
          <rdf:RDF xmlns:rdf="http://www.w3.org/1999/02/22-rdf-syntax-ns#" xmlns:dcterms="http://purl.org/dc/terms/" xmlns:vCard="http://www.w3.org/2001/vcard-rdf/3.0#" xmlns:vCard4="http://www.w3.org/2006/vcard/ns#" xmlns:bqbiol="http://biomodels.net/biology-qualifiers/" xmlns:bqmodel="http://biomodels.net/model-qualifiers/">
            <rdf:Description rdf:about="#M_puacgam__91__p__93__">
              <bqbiol:is>
                <rdf:Bag>
                  <rdf:li rdf:resource="http://identifiers.org/bigg.metabolite/puacgam"/>
                </rdf:Bag>
              </bqbiol:is>
              <bqbiol:hasProperty>
                <rdf:Bag>
                  <rdf:li rdf:resource="http://identifiers.org/sbo/SBO:0000247"/>
                </rdf:Bag>
              </bqbiol:hasProperty>
            </rdf:Description>
          </rdf:RDF>
        </annotation>
      </species>
      <species metaid="M_etoh__91__c__93__" sboTerm="SBO:0000247" id="M_etoh__91__c__93__" name="Ethanol" compartment="c" hasOnlySubstanceUnits="false" boundaryCondition="false" constant="false" fbc:charge="0" fbc:chemicalFormula="C2H6O">
        <annotation xmlns:sbml="http://www.sbml.org/sbml/level3/version1/core">
          <rdf:RDF xmlns:rdf="http://www.w3.org/1999/02/22-rdf-syntax-ns#" xmlns:dcterms="http://purl.org/dc/terms/" xmlns:vCard="http://www.w3.org/2001/vcard-rdf/3.0#" xmlns:vCard4="http://www.w3.org/2006/vcard/ns#" xmlns:bqbiol="http://biomodels.net/biology-qualifiers/" xmlns:bqmodel="http://biomodels.net/model-qualifiers/">
            <rdf:Description rdf:about="#M_etoh__91__c__93__">
              <bqbiol:is>
                <rdf:Bag>
                  <rdf:li rdf:resource="http://identifiers.org/inchi_key/LFQSCWFLJHTTHZ-UHFFFAOYSA-N"/>
                  <rdf:li rdf:resource="http://identifiers.org/kegg.drug/D06542"/>
                  <rdf:li rdf:resource="http://identifiers.org/kegg.drug/ D02798"/>
                  <rdf:li rdf:resource="http://identifiers.org/kegg.drug/ D00068"/>
                  <rdf:li rdf:resource="http://identifiers.org/kegg.drug/ D04855"/>
                  <rdf:li rdf:resource="http://identifiers.org/reactome.compound/113748"/>
                  <rdf:li rdf:resource="http://identifiers.org/reactome.compound/ 30203"/>
                  <rdf:li rdf:resource="http://identifiers.org/sabiork/56"/>
                  <rdf:li rdf:resource="http://identifiers.org/bigg.metabolite/etoh"/>
                  <rdf:li rdf:resource="http://identifiers.org/biocyc/META:ETOH"/>
                  <rdf:li rdf:resource="http://identifiers.org/chebi/CHEBI:42377"/>
                  <rdf:li rdf:resource="http://identifiers.org/chebi/CHEBI:23978"/>
                  <rdf:li rdf:resource="http://identifiers.org/chebi/CHEBI:30880"/>
                  <rdf:li rdf:resource="http://identifiers.org/chebi/CHEBI:16236"/>
                  <rdf:li rdf:resource="http://identifiers.org/chebi/CHEBI:52092"/>
                  <rdf:li rdf:resource="http://identifiers.org/chebi/CHEBI:30878"/>
                  <rdf:li rdf:resource="http://identifiers.org/chebi/CHEBI:4879"/>
                  <rdf:li rdf:resource="http://identifiers.org/chebi/CHEBI:44594"/>
                  <rdf:li rdf:resource="http://identifiers.org/chebi/CHEBI:14222"/>
                  <rdf:li rdf:resource="http://identifiers.org/envipath/5882df9c-dae1-4d80-a40e-db4724271456/compound/a4a354fd-5003-4b7b-b11b-f54204aea384"/>
                  <rdf:li rdf:resource="http://identifiers.org/envipath/5882df9c-dae1-4d80-a40e-db4724271456/compound/f89efe7c-1a6a-4d21-b99c-e3e1070a8062"/>
                  <rdf:li rdf:resource="http://identifiers.org/envipath/650babc9-9d68-4b73-9332-11972ca26f7b/compound/56e18a05-c059-433a-94f6-0e26c01b010f"/>
                  <rdf:li rdf:resource="http://identifiers.org/envipath/32de3cf4-e3e6-4168-956e-32fa5ddb0ce1/compound/9fb1fbdf-101b-4b82-a596-d2f52c870e4f"/>
                  <rdf:li rdf:resource="http://identifiers.org/hmdb/HMDB00108"/>
                  <rdf:li rdf:resource="http://identifiers.org/kegg.compound/C00469"/>
                  <rdf:li rdf:resource="http://identifiers.org/metanetx.chemical/MNXM303"/>
                  <rdf:li rdf:resource="http://identifiers.org/seed.compound/cpd00363"/>
                </rdf:Bag>
              </bqbiol:is>
              <bqbiol:hasProperty>
                <rdf:Bag>
                  <rdf:li rdf:resource="http://identifiers.org/sbo/SBO:0000247"/>
                </rdf:Bag>
              </bqbiol:hasProperty>
            </rdf:Description>
          </rdf:RDF>
        </annotation>
      </species>
      <species metaid="M_pnto__R__91__c__93__" sboTerm="SBO:0000247" id="M_pnto__R__91__c__93__" name="(R)-Pantothenate" compartment="c" hasOnlySubstanceUnits="false" boundaryCondition="false" constant="false" fbc:charge="-1" fbc:chemicalFormula="C9H16NO5">
        <annotation xmlns:sbml="http://www.sbml.org/sbml/level3/version1/core">
          <rdf:RDF xmlns:rdf="http://www.w3.org/1999/02/22-rdf-syntax-ns#" xmlns:dcterms="http://purl.org/dc/terms/" xmlns:vCard="http://www.w3.org/2001/vcard-rdf/3.0#" xmlns:vCard4="http://www.w3.org/2006/vcard/ns#" xmlns:bqbiol="http://biomodels.net/biology-qualifiers/" xmlns:bqmodel="http://biomodels.net/model-qualifiers/">
            <rdf:Description rdf:about="#M_pnto__R__91__c__93__">
              <bqbiol:is>
                <rdf:Bag>
                  <rdf:li rdf:resource="http://identifiers.org/inchi_key/GHOKWGTUZJEAQD-ZETCQYMHSA-M"/>
                  <rdf:li rdf:resource="http://identifiers.org/kegg.drug/D07413"/>
                  <rdf:li rdf:resource="http://identifiers.org/reactome.compound/199192"/>
                  <rdf:li rdf:resource="http://identifiers.org/reactome.compound/ 196820"/>
                  <rdf:li rdf:resource="http://identifiers.org/sabiork/5286"/>
                  <rdf:li rdf:resource="http://identifiers.org/bigg.metabolite/pnto__R"/>
                  <rdf:li rdf:resource="http://identifiers.org/biocyc/META:PANTOTHENATE"/>
                  <rdf:li rdf:resource="http://identifiers.org/chebi/CHEBI:29032"/>
                  <rdf:li rdf:resource="http://identifiers.org/chebi/CHEBI:44679"/>
                  <rdf:li rdf:resource="http://identifiers.org/chebi/CHEBI:25846"/>
                  <rdf:li rdf:resource="http://identifiers.org/chebi/CHEBI:16454"/>
                  <rdf:li rdf:resource="http://identifiers.org/chebi/CHEBI:18700"/>
                  <rdf:li rdf:resource="http://identifiers.org/chebi/CHEBI:11008"/>
                  <rdf:li rdf:resource="http://identifiers.org/chebi/CHEBI:18701"/>
                  <rdf:li rdf:resource="http://identifiers.org/chebi/CHEBI:46905"/>
                  <rdf:li rdf:resource="http://identifiers.org/chebi/CHEBI:14739"/>
                  <rdf:li rdf:resource="http://identifiers.org/chebi/CHEBI:7916"/>
                  <rdf:li rdf:resource="http://identifiers.org/hmdb/HMDB00210"/>
                  <rdf:li rdf:resource="http://identifiers.org/hmdb/HMDB62717"/>
                  <rdf:li rdf:resource="http://identifiers.org/kegg.compound/C00864"/>
                  <rdf:li rdf:resource="http://identifiers.org/metanetx.chemical/MNXM364"/>
                  <rdf:li rdf:resource="http://identifiers.org/seed.compound/cpd00644"/>
                </rdf:Bag>
              </bqbiol:is>
              <bqbiol:hasProperty>
                <rdf:Bag>
                  <rdf:li rdf:resource="http://identifiers.org/sbo/SBO:0000247"/>
                </rdf:Bag>
              </bqbiol:hasProperty>
            </rdf:Description>
          </rdf:RDF>
        </annotation>
      </species>
      <species metaid="M_nadphx__S__91__c__93__" sboTerm="SBO:0000247" id="M_nadphx__S__91__c__93__" name="(S)-NADPHX" compartment="c" hasOnlySubstanceUnits="false" boundaryCondition="false" constant="false" fbc:charge="-4" fbc:chemicalFormula="C21H28N7O18P3">
        <annotation xmlns:sbml="http://www.sbml.org/sbml/level3/version1/core">
          <rdf:RDF xmlns:rdf="http://www.w3.org/1999/02/22-rdf-syntax-ns#" xmlns:dcterms="http://purl.org/dc/terms/" xmlns:vCard="http://www.w3.org/2001/vcard-rdf/3.0#" xmlns:vCard4="http://www.w3.org/2006/vcard/ns#" xmlns:bqbiol="http://biomodels.net/biology-qualifiers/" xmlns:bqmodel="http://biomodels.net/model-qualifiers/">
            <rdf:Description rdf:about="#M_nadphx__S__91__c__93__">
              <bqbiol:is>
                <rdf:Bag>
                  <rdf:li rdf:resource="http://identifiers.org/bigg.metabolite/nadphx__S"/>
                </rdf:Bag>
              </bqbiol:is>
              <bqbiol:hasProperty>
                <rdf:Bag>
                  <rdf:li rdf:resource="http://identifiers.org/sbo/SBO:0000247"/>
                </rdf:Bag>
              </bqbiol:hasProperty>
            </rdf:Description>
          </rdf:RDF>
        </annotation>
      </species>
      <species metaid="M_gdptp__91__c__93__" sboTerm="SBO:0000247" id="M_gdptp__91__c__93__" name="Guanosine 3&apos;-diphosphate 5&apos;-triphosphate" compartment="c" hasOnlySubstanceUnits="false" boundaryCondition="false" constant="false" fbc:charge="-7" fbc:chemicalFormula="C10H11N5O20P5">
        <annotation xmlns:sbml="http://www.sbml.org/sbml/level3/version1/core">
          <rdf:RDF xmlns:rdf="http://www.w3.org/1999/02/22-rdf-syntax-ns#" xmlns:dcterms="http://purl.org/dc/terms/" xmlns:vCard="http://www.w3.org/2001/vcard-rdf/3.0#" xmlns:vCard4="http://www.w3.org/2006/vcard/ns#" xmlns:bqbiol="http://biomodels.net/biology-qualifiers/" xmlns:bqmodel="http://biomodels.net/model-qualifiers/">
            <rdf:Description rdf:about="#M_gdptp__91__c__93__">
              <bqbiol:is>
                <rdf:Bag>
                  <rdf:li rdf:resource="http://identifiers.org/inchi_key/KCPMACXZAITQAX-UUOKFMHZSA-H"/>
                  <rdf:li rdf:resource="http://identifiers.org/sabiork/1817"/>
                  <rdf:li rdf:resource="http://identifiers.org/bigg.metabolite/gdptp"/>
                  <rdf:li rdf:resource="http://identifiers.org/biocyc/META:GDP-TP"/>
                  <rdf:li rdf:resource="http://identifiers.org/chebi/CHEBI:14382"/>
                  <rdf:li rdf:resource="http://identifiers.org/chebi/CHEBI:5566"/>
                  <rdf:li rdf:resource="http://identifiers.org/chebi/CHEBI:24446"/>
                  <rdf:li rdf:resource="http://identifiers.org/chebi/CHEBI:14378"/>
                  <rdf:li rdf:resource="http://identifiers.org/chebi/CHEBI:71477"/>
                  <rdf:li rdf:resource="http://identifiers.org/chebi/CHEBI:60028"/>
                  <rdf:li rdf:resource="http://identifiers.org/chebi/CHEBI:16690"/>
                  <rdf:li rdf:resource="http://identifiers.org/hmdb/HMDB60480"/>
                  <rdf:li rdf:resource="http://identifiers.org/kegg.compound/C04494"/>
                  <rdf:li rdf:resource="http://identifiers.org/metanetx.chemical/MNXM1561"/>
                  <rdf:li rdf:resource="http://identifiers.org/seed.compound/cpd02740"/>
                </rdf:Bag>
              </bqbiol:is>
              <bqbiol:hasProperty>
                <rdf:Bag>
                  <rdf:li rdf:resource="http://identifiers.org/sbo/SBO:0000247"/>
                </rdf:Bag>
              </bqbiol:hasProperty>
            </rdf:Description>
          </rdf:RDF>
        </annotation>
      </species>
      <species metaid="M_3hddcoa__91__c__93__" sboTerm="SBO:0000247" id="M_3hddcoa__91__c__93__" name="(S)-3-Hydroxydodecanoyl-CoA" compartment="c" hasOnlySubstanceUnits="false" boundaryCondition="false" constant="false" fbc:charge="-4" fbc:chemicalFormula="C33H54N7O18P3S">
        <notes>
          <body xmlns="http://www.w3.org/1999/xhtml">
            <p>SLMID:000001023</p>
          </body>
        </notes>
        <annotation xmlns:sbml="http://www.sbml.org/sbml/level3/version1/core">
          <rdf:RDF xmlns:rdf="http://www.w3.org/1999/02/22-rdf-syntax-ns#" xmlns:dcterms="http://purl.org/dc/terms/" xmlns:vCard="http://www.w3.org/2001/vcard-rdf/3.0#" xmlns:vCard4="http://www.w3.org/2006/vcard/ns#" xmlns:bqbiol="http://biomodels.net/biology-qualifiers/" xmlns:bqmodel="http://biomodels.net/model-qualifiers/">
            <rdf:Description rdf:about="#M_3hddcoa__91__c__93__">
              <bqbiol:is>
                <rdf:Bag>
                  <rdf:li rdf:resource="http://identifiers.org/inchi_key/IJFLXRCJWPKGKJ-LXIXEQKWSA-J"/>
                  <rdf:li rdf:resource="http://identifiers.org/reactome.compound/77252"/>
                  <rdf:li rdf:resource="http://identifiers.org/sabiork/2739"/>
                  <rdf:li rdf:resource="http://identifiers.org/bigg.metabolite/3hddcoa"/>
                  <rdf:li rdf:resource="http://identifiers.org/biocyc/META:CPD0-2107"/>
                  <rdf:li rdf:resource="http://identifiers.org/chebi/CHEBI:396"/>
                  <rdf:li rdf:resource="http://identifiers.org/chebi/CHEBI:62558"/>
                  <rdf:li rdf:resource="http://identifiers.org/chebi/CHEBI:18751"/>
                  <rdf:li rdf:resource="http://identifiers.org/chebi/CHEBI:27668"/>
                  <rdf:li rdf:resource="http://identifiers.org/hmdb/HMDB62260"/>
                  <rdf:li rdf:resource="http://identifiers.org/hmdb/HMDB03936"/>
                  <rdf:li rdf:resource="http://identifiers.org/kegg.compound/C05262"/>
                  <rdf:li rdf:resource="http://identifiers.org/lipidmaps/LMFA07050158"/>
                  <rdf:li rdf:resource="http://identifiers.org/lipidmaps/LMFA07050012"/>
                  <rdf:li rdf:resource="http://identifiers.org/metanetx.chemical/MNXM733"/>
                  <rdf:li rdf:resource="http://identifiers.org/seed.compound/cpd03116"/>
                </rdf:Bag>
              </bqbiol:is>
              <bqbiol:hasProperty>
                <rdf:Bag>
                  <rdf:li rdf:resource="http://identifiers.org/sbo/SBO:0000247"/>
                </rdf:Bag>
              </bqbiol:hasProperty>
            </rdf:Description>
          </rdf:RDF>
        </annotation>
      </species>
      <species metaid="M_so3__91__c__93__" sboTerm="SBO:0000247" id="M_so3__91__c__93__" name="Sulfite" compartment="c" hasOnlySubstanceUnits="false" boundaryCondition="false" constant="false" fbc:charge="-2" fbc:chemicalFormula="O3S">
        <annotation xmlns:sbml="http://www.sbml.org/sbml/level3/version1/core">
          <rdf:RDF xmlns:rdf="http://www.w3.org/1999/02/22-rdf-syntax-ns#" xmlns:dcterms="http://purl.org/dc/terms/" xmlns:vCard="http://www.w3.org/2001/vcard-rdf/3.0#" xmlns:vCard4="http://www.w3.org/2006/vcard/ns#" xmlns:bqbiol="http://biomodels.net/biology-qualifiers/" xmlns:bqmodel="http://biomodels.net/model-qualifiers/">
            <rdf:Description rdf:about="#M_so3__91__c__93__">
              <bqbiol:is>
                <rdf:Bag>
                  <rdf:li rdf:resource="http://identifiers.org/inchi_key/LSNNMFCWUKXFEE-UHFFFAOYSA-L"/>
                  <rdf:li rdf:resource="http://identifiers.org/sabiork/3059"/>
                  <rdf:li rdf:resource="http://identifiers.org/bigg.metabolite/so3"/>
                  <rdf:li rdf:resource="http://identifiers.org/biocyc/META:H2SO3"/>
                  <rdf:li rdf:resource="http://identifiers.org/biocyc/META:HSO3"/>
                  <rdf:li rdf:resource="http://identifiers.org/biocyc/META:SO3"/>
                  <rdf:li rdf:resource="http://identifiers.org/chebi/CHEBI:15139"/>
                  <rdf:li rdf:resource="http://identifiers.org/chebi/CHEBI:17137"/>
                  <rdf:li rdf:resource="http://identifiers.org/chebi/CHEBI:45548"/>
                  <rdf:li rdf:resource="http://identifiers.org/chebi/CHEBI:48854"/>
                  <rdf:li rdf:resource="http://identifiers.org/chebi/CHEBI:26837"/>
                  <rdf:li rdf:resource="http://identifiers.org/chebi/CHEBI:9344"/>
                  <rdf:li rdf:resource="http://identifiers.org/chebi/CHEBI:5598"/>
                  <rdf:li rdf:resource="http://identifiers.org/chebi/CHEBI:29214"/>
                  <rdf:li rdf:resource="http://identifiers.org/chebi/CHEBI:13367"/>
                  <rdf:li rdf:resource="http://identifiers.org/chebi/CHEBI:17359"/>
                  <rdf:li rdf:resource="http://identifiers.org/chebi/CHEBI:33543"/>
                  <rdf:li rdf:resource="http://identifiers.org/envipath/4fd7f3e0-dd25-43ac-9453-dda3e52396e4/compound/0382072e-fc0c-41a7-be8d-fce140ecf836"/>
                  <rdf:li rdf:resource="http://identifiers.org/envipath/32de3cf4-e3e6-4168-956e-32fa5ddb0ce1/compound/2bf998e0-031f-4353-bbd0-d9c0af36460e"/>
                  <rdf:li rdf:resource="http://identifiers.org/hmdb/HMDB34829"/>
                  <rdf:li rdf:resource="http://identifiers.org/hmdb/HMDB03008"/>
                  <rdf:li rdf:resource="http://identifiers.org/hmdb/HMDB01033"/>
                  <rdf:li rdf:resource="http://identifiers.org/hmdb/HMDB00240"/>
                  <rdf:li rdf:resource="http://identifiers.org/kegg.compound/C00094"/>
                  <rdf:li rdf:resource="http://identifiers.org/kegg.compound/C11481"/>
                  <rdf:li rdf:resource="http://identifiers.org/metanetx.chemical/MNXM105630"/>
                  <rdf:li rdf:resource="http://identifiers.org/seed.compound/cpd00081"/>
                </rdf:Bag>
              </bqbiol:is>
              <bqbiol:hasProperty>
                <rdf:Bag>
                  <rdf:li rdf:resource="http://identifiers.org/sbo/SBO:0000247"/>
                </rdf:Bag>
              </bqbiol:hasProperty>
            </rdf:Description>
          </rdf:RDF>
        </annotation>
      </species>
      <species metaid="M_met__L__91__c__93__" sboTerm="SBO:0000247" id="M_met__L__91__c__93__" name="L-Methionine" compartment="c" hasOnlySubstanceUnits="false" boundaryCondition="false" constant="false" fbc:charge="0" fbc:chemicalFormula="C5H11NO2S">
        <annotation xmlns:sbml="http://www.sbml.org/sbml/level3/version1/core">
          <rdf:RDF xmlns:rdf="http://www.w3.org/1999/02/22-rdf-syntax-ns#" xmlns:dcterms="http://purl.org/dc/terms/" xmlns:vCard="http://www.w3.org/2001/vcard-rdf/3.0#" xmlns:vCard4="http://www.w3.org/2006/vcard/ns#" xmlns:bqbiol="http://biomodels.net/biology-qualifiers/" xmlns:bqmodel="http://biomodels.net/model-qualifiers/">
            <rdf:Description rdf:about="#M_met__L__91__c__93__">
              <bqbiol:is>
                <rdf:Bag>
                  <rdf:li rdf:resource="http://identifiers.org/inchi_key/FFEARJCKVFRZRR-BYPYZUCNSA-N"/>
                  <rdf:li rdf:resource="http://identifiers.org/kegg.drug/D04984"/>
                  <rdf:li rdf:resource="http://identifiers.org/kegg.drug/ D04983"/>
                  <rdf:li rdf:resource="http://identifiers.org/kegg.drug/ D00019"/>
                  <rdf:li rdf:resource="http://identifiers.org/reactome.compound/379705"/>
                  <rdf:li rdf:resource="http://identifiers.org/reactome.compound/ 1130765"/>
                  <rdf:li rdf:resource="http://identifiers.org/reactome.compound/ 174390"/>
                  <rdf:li rdf:resource="http://identifiers.org/sabiork/77"/>
                  <rdf:li rdf:resource="http://identifiers.org/sabiork/ 2315"/>
                  <rdf:li rdf:resource="http://identifiers.org/bigg.metabolite/met__L"/>
                  <rdf:li rdf:resource="http://identifiers.org/biocyc/META:MET"/>
                  <rdf:li rdf:resource="http://identifiers.org/chebi/CHEBI:32644"/>
                  <rdf:li rdf:resource="http://identifiers.org/chebi/CHEBI:32631"/>
                  <rdf:li rdf:resource="http://identifiers.org/chebi/CHEBI:21360"/>
                  <rdf:li rdf:resource="http://identifiers.org/chebi/CHEBI:6271"/>
                  <rdf:li rdf:resource="http://identifiers.org/chebi/CHEBI:14590"/>
                  <rdf:li rdf:resource="http://identifiers.org/chebi/CHEBI:16811"/>
                  <rdf:li rdf:resource="http://identifiers.org/chebi/CHEBI:25229"/>
                  <rdf:li rdf:resource="http://identifiers.org/chebi/CHEBI:32632"/>
                  <rdf:li rdf:resource="http://identifiers.org/chebi/CHEBI:6829"/>
                  <rdf:li rdf:resource="http://identifiers.org/chebi/CHEBI:57844"/>
                  <rdf:li rdf:resource="http://identifiers.org/chebi/CHEBI:32646"/>
                  <rdf:li rdf:resource="http://identifiers.org/chebi/CHEBI:64558"/>
                  <rdf:li rdf:resource="http://identifiers.org/chebi/CHEBI:16643"/>
                  <rdf:li rdf:resource="http://identifiers.org/chebi/CHEBI:13141"/>
                  <rdf:li rdf:resource="http://identifiers.org/chebi/CHEBI:43990"/>
                  <rdf:li rdf:resource="http://identifiers.org/envipath/32de3cf4-e3e6-4168-956e-32fa5ddb0ce1/compound/44a61812-39ff-48f9-bf09-8398e8723d5e"/>
                  <rdf:li rdf:resource="http://identifiers.org/hmdb/HMDB00696"/>
                  <rdf:li rdf:resource="http://identifiers.org/hmdb/HMDB33951"/>
                  <rdf:li rdf:resource="http://identifiers.org/kegg.compound/C01733"/>
                  <rdf:li rdf:resource="http://identifiers.org/kegg.compound/C00073"/>
                  <rdf:li rdf:resource="http://identifiers.org/metanetx.chemical/MNXM61"/>
                  <rdf:li rdf:resource="http://identifiers.org/seed.compound/cpd00060"/>
                  <rdf:li rdf:resource="http://identifiers.org/seed.compound/cpd30746"/>
                </rdf:Bag>
              </bqbiol:is>
              <bqbiol:hasProperty>
                <rdf:Bag>
                  <rdf:li rdf:resource="http://identifiers.org/sbo/SBO:0000247"/>
                </rdf:Bag>
              </bqbiol:hasProperty>
            </rdf:Description>
          </rdf:RDF>
        </annotation>
      </species>
      <species metaid="M_aicar__91__c__93__" sboTerm="SBO:0000247" id="M_aicar__91__c__93__" name="5-Amino-1-(5-Phospho-D-ribosyl)imidazole-4-carboxamide" compartment="c" hasOnlySubstanceUnits="false" boundaryCondition="false" constant="false" fbc:charge="-2" fbc:chemicalFormula="C9H13N4O8P">
        <annotation xmlns:sbml="http://www.sbml.org/sbml/level3/version1/core">
          <rdf:RDF xmlns:rdf="http://www.w3.org/1999/02/22-rdf-syntax-ns#" xmlns:dcterms="http://purl.org/dc/terms/" xmlns:vCard="http://www.w3.org/2001/vcard-rdf/3.0#" xmlns:vCard4="http://www.w3.org/2006/vcard/ns#" xmlns:bqbiol="http://biomodels.net/biology-qualifiers/" xmlns:bqmodel="http://biomodels.net/model-qualifiers/">
            <rdf:Description rdf:about="#M_aicar__91__c__93__">
              <bqbiol:is>
                <rdf:Bag>
                  <rdf:li rdf:resource="http://identifiers.org/inchi_key/NOTGFIUVDGNKRI-UUOKFMHZSA-L"/>
                  <rdf:li rdf:resource="http://identifiers.org/reactome.compound/111409"/>
                  <rdf:li rdf:resource="http://identifiers.org/sabiork/1891"/>
                  <rdf:li rdf:resource="http://identifiers.org/bigg.metabolite/aicar"/>
                  <rdf:li rdf:resource="http://identifiers.org/biocyc/META:AICAR"/>
                  <rdf:li rdf:resource="http://identifiers.org/chebi/CHEBI:573"/>
                  <rdf:li rdf:resource="http://identifiers.org/chebi/CHEBI:12102"/>
                  <rdf:li rdf:resource="http://identifiers.org/chebi/CHEBI:40739"/>
                  <rdf:li rdf:resource="http://identifiers.org/chebi/CHEBI:58475"/>
                  <rdf:li rdf:resource="http://identifiers.org/chebi/CHEBI:18406"/>
                  <rdf:li rdf:resource="http://identifiers.org/chebi/CHEBI:18966"/>
                  <rdf:li rdf:resource="http://identifiers.org/hmdb/HMDB01517"/>
                  <rdf:li rdf:resource="http://identifiers.org/kegg.compound/C04677"/>
                  <rdf:li rdf:resource="http://identifiers.org/metanetx.chemical/MNXM365"/>
                  <rdf:li rdf:resource="http://identifiers.org/seed.compound/cpd02851"/>
                </rdf:Bag>
              </bqbiol:is>
              <bqbiol:hasProperty>
                <rdf:Bag>
                  <rdf:li rdf:resource="http://identifiers.org/sbo/SBO:0000247"/>
                </rdf:Bag>
              </bqbiol:hasProperty>
            </rdf:Description>
          </rdf:RDF>
        </annotation>
      </species>
      <species metaid="M_altrn__91__c__93__" sboTerm="SBO:0000247" id="M_altrn__91__c__93__" name="D-Altronate" compartment="c" hasOnlySubstanceUnits="false" boundaryCondition="false" constant="false" fbc:charge="-1" fbc:chemicalFormula="C6H11O7">
        <annotation xmlns:sbml="http://www.sbml.org/sbml/level3/version1/core">
          <rdf:RDF xmlns:rdf="http://www.w3.org/1999/02/22-rdf-syntax-ns#" xmlns:dcterms="http://purl.org/dc/terms/" xmlns:vCard="http://www.w3.org/2001/vcard-rdf/3.0#" xmlns:vCard4="http://www.w3.org/2006/vcard/ns#" xmlns:bqbiol="http://biomodels.net/biology-qualifiers/" xmlns:bqmodel="http://biomodels.net/model-qualifiers/">
            <rdf:Description rdf:about="#M_altrn__91__c__93__">
              <bqbiol:is>
                <rdf:Bag>
                  <rdf:li rdf:resource="http://identifiers.org/inchi_key/RGHNJXZEOKUKBD-AIHAYLRMSA-M"/>
                  <rdf:li rdf:resource="http://identifiers.org/sabiork/5251"/>
                  <rdf:li rdf:resource="http://identifiers.org/bigg.metabolite/altrn"/>
```
