## Supplementary material for "Quantification of macromolecular biomass composition for constraint-based metabolic modeling": S1 File: S1_file.xml (part 2 of 12)

```
                  <rdf:li rdf:resource="http://identifiers.org/biocyc/META:D-ALTRONATE"/>
                  <rdf:li rdf:resource="http://identifiers.org/chebi/CHEBI:46644"/>
                  <rdf:li rdf:resource="http://identifiers.org/chebi/CHEBI:20904"/>
                  <rdf:li rdf:resource="http://identifiers.org/chebi/CHEBI:58707"/>
                  <rdf:li rdf:resource="http://identifiers.org/chebi/CHEBI:12908"/>
                  <rdf:li rdf:resource="http://identifiers.org/chebi/CHEBI:17360"/>
                  <rdf:li rdf:resource="http://identifiers.org/chebi/CHEBI:4095"/>
                  <rdf:li rdf:resource="http://identifiers.org/kegg.compound/C00817"/>
                  <rdf:li rdf:resource="http://identifiers.org/metanetx.chemical/MNXM2011"/>
                  <rdf:li rdf:resource="http://identifiers.org/seed.compound/cpd00608"/>
                </rdf:Bag>
              </bqbiol:is>
              <bqbiol:hasProperty>
                <rdf:Bag>
                  <rdf:li rdf:resource="http://identifiers.org/sbo/SBO:0000247"/>
                </rdf:Bag>
              </bqbiol:hasProperty>
            </rdf:Description>
          </rdf:RDF>
        </annotation>
      </species>
      <species metaid="M_thymd__91__e__93__" sboTerm="SBO:0000247" id="M_thymd__91__e__93__" name="Thymidine C10H14N2O5" compartment="e" hasOnlySubstanceUnits="false" boundaryCondition="false" constant="false" fbc:charge="0" fbc:chemicalFormula="C10H14N2O5">
        <annotation xmlns:sbml="http://www.sbml.org/sbml/level3/version1/core">
          <rdf:RDF xmlns:rdf="http://www.w3.org/1999/02/22-rdf-syntax-ns#" xmlns:dcterms="http://purl.org/dc/terms/" xmlns:vCard="http://www.w3.org/2001/vcard-rdf/3.0#" xmlns:vCard4="http://www.w3.org/2006/vcard/ns#" xmlns:bqbiol="http://biomodels.net/biology-qualifiers/" xmlns:bqmodel="http://biomodels.net/model-qualifiers/">
            <rdf:Description rdf:about="#M_thymd__91__e__93__">
              <bqbiol:is>
                <rdf:Bag>
                  <rdf:li rdf:resource="http://identifiers.org/inchi_key/IQFYYKKMVGJFEH-XLPZGREQSA-N"/>
                  <rdf:li rdf:resource="http://identifiers.org/reactome.compound/83928"/>
                  <rdf:li rdf:resource="http://identifiers.org/sabiork/1315"/>
                  <rdf:li rdf:resource="http://identifiers.org/bigg.metabolite/thymd"/>
                  <rdf:li rdf:resource="http://identifiers.org/biocyc/META:THYMIDINE"/>
                  <rdf:li rdf:resource="http://identifiers.org/chebi/CHEBI:45834"/>
                  <rdf:li rdf:resource="http://identifiers.org/chebi/CHEBI:45917"/>
                  <rdf:li rdf:resource="http://identifiers.org/chebi/CHEBI:17748"/>
                  <rdf:li rdf:resource="http://identifiers.org/chebi/CHEBI:9579"/>
                  <rdf:li rdf:resource="http://identifiers.org/chebi/CHEBI:45918"/>
                  <rdf:li rdf:resource="http://identifiers.org/chebi/CHEBI:19273"/>
                  <rdf:li rdf:resource="http://identifiers.org/chebi/CHEBI:45782"/>
                  <rdf:li rdf:resource="http://identifiers.org/chebi/CHEBI:15244"/>
                  <rdf:li rdf:resource="http://identifiers.org/chebi/CHEBI:53527"/>
                  <rdf:li rdf:resource="http://identifiers.org/hmdb/HMDB00273"/>
                  <rdf:li rdf:resource="http://identifiers.org/kegg.compound/C00214"/>
                  <rdf:li rdf:resource="http://identifiers.org/metanetx.chemical/MNXM420"/>
                  <rdf:li rdf:resource="http://identifiers.org/seed.compound/cpd00184"/>
                </rdf:Bag>
              </bqbiol:is>
              <bqbiol:hasProperty>
                <rdf:Bag>
                  <rdf:li rdf:resource="http://identifiers.org/sbo/SBO:0000247"/>
                </rdf:Bag>
              </bqbiol:hasProperty>
            </rdf:Description>
          </rdf:RDF>
        </annotation>
      </species>
      <species metaid="M_ncam__91__c__93__" sboTerm="SBO:0000247" id="M_ncam__91__c__93__" name="Nicotinamide" compartment="c" hasOnlySubstanceUnits="false" boundaryCondition="false" constant="false" fbc:charge="0" fbc:chemicalFormula="C6H6N2O">
        <annotation xmlns:sbml="http://www.sbml.org/sbml/level3/version1/core">
          <rdf:RDF xmlns:rdf="http://www.w3.org/1999/02/22-rdf-syntax-ns#" xmlns:dcterms="http://purl.org/dc/terms/" xmlns:vCard="http://www.w3.org/2001/vcard-rdf/3.0#" xmlns:vCard4="http://www.w3.org/2006/vcard/ns#" xmlns:bqbiol="http://biomodels.net/biology-qualifiers/" xmlns:bqmodel="http://biomodels.net/model-qualifiers/">
            <rdf:Description rdf:about="#M_ncam__91__c__93__">
              <bqbiol:is>
                <rdf:Bag>
                  <rdf:li rdf:resource="http://identifiers.org/inchi_key/DFPAKSUCGFBDDF-UHFFFAOYSA-N"/>
                  <rdf:li rdf:resource="http://identifiers.org/kegg.drug/D00036"/>
                  <rdf:li rdf:resource="http://identifiers.org/reactome.compound/197277"/>
                  <rdf:li rdf:resource="http://identifiers.org/reactome.compound/ 8870343"/>
                  <rdf:li rdf:resource="http://identifiers.org/sabiork/1949"/>
                  <rdf:li rdf:resource="http://identifiers.org/bigg.metabolite/ncam"/>
                  <rdf:li rdf:resource="http://identifiers.org/biocyc/META:NIACINAMIDE"/>
                  <rdf:li rdf:resource="http://identifiers.org/chebi/CHEBI:14645"/>
                  <rdf:li rdf:resource="http://identifiers.org/chebi/CHEBI:7556"/>
                  <rdf:li rdf:resource="http://identifiers.org/chebi/CHEBI:25521"/>
                  <rdf:li rdf:resource="http://identifiers.org/chebi/CHEBI:17154"/>
                  <rdf:li rdf:resource="http://identifiers.org/chebi/CHEBI:44258"/>
                  <rdf:li rdf:resource="http://identifiers.org/hmdb/HMDB01406"/>
                  <rdf:li rdf:resource="http://identifiers.org/kegg.compound/C00153"/>
                  <rdf:li rdf:resource="http://identifiers.org/metanetx.chemical/MNXM216"/>
                  <rdf:li rdf:resource="http://identifiers.org/seed.compound/cpd00133"/>
                </rdf:Bag>
              </bqbiol:is>
              <bqbiol:hasProperty>
                <rdf:Bag>
                  <rdf:li rdf:resource="http://identifiers.org/sbo/SBO:0000247"/>
                </rdf:Bag>
              </bqbiol:hasProperty>
            </rdf:Description>
          </rdf:RDF>
        </annotation>
      </species>
      <species metaid="M_5aizc__91__c__93__" sboTerm="SBO:0000247" id="M_5aizc__91__c__93__" name="5-amino-1-(5-phospho-D-ribosyl)imidazole-4-carboxylate" compartment="c" hasOnlySubstanceUnits="false" boundaryCondition="false" constant="false" fbc:charge="-3" fbc:chemicalFormula="C9H11N3O9P">
        <annotation xmlns:sbml="http://www.sbml.org/sbml/level3/version1/core">
          <rdf:RDF xmlns:rdf="http://www.w3.org/1999/02/22-rdf-syntax-ns#" xmlns:dcterms="http://purl.org/dc/terms/" xmlns:vCard="http://www.w3.org/2001/vcard-rdf/3.0#" xmlns:vCard4="http://www.w3.org/2006/vcard/ns#" xmlns:bqbiol="http://biomodels.net/biology-qualifiers/" xmlns:bqmodel="http://biomodels.net/model-qualifiers/">
            <rdf:Description rdf:about="#M_5aizc__91__c__93__">
              <bqbiol:is>
                <rdf:Bag>
                  <rdf:li rdf:resource="http://identifiers.org/inchi_key/XFVULMDJZXYMSG-ZIYNGMLESA-L"/>
                  <rdf:li rdf:resource="http://identifiers.org/reactome.compound/111395"/>
                  <rdf:li rdf:resource="http://identifiers.org/bigg.metabolite/5aizc"/>
                  <rdf:li rdf:resource="http://identifiers.org/biocyc/META:PHOSPHORIBOSYL-CARBOXY-AMINOIMIDAZOLE"/>
                  <rdf:li rdf:resource="http://identifiers.org/chebi/CHEBI:77657"/>
                  <rdf:li rdf:resource="http://identifiers.org/chebi/CHEBI:12103"/>
                  <rdf:li rdf:resource="http://identifiers.org/chebi/CHEBI:575"/>
                  <rdf:li rdf:resource="http://identifiers.org/chebi/CHEBI:18968"/>
                  <rdf:li rdf:resource="http://identifiers.org/chebi/CHEBI:58564"/>
                  <rdf:li rdf:resource="http://identifiers.org/chebi/CHEBI:28413"/>
                  <rdf:li rdf:resource="http://identifiers.org/chebi/CHEBI:41336"/>
                  <rdf:li rdf:resource="http://identifiers.org/hmdb/HMDB06273"/>
                  <rdf:li rdf:resource="http://identifiers.org/hmdb/HMDB62424"/>
                  <rdf:li rdf:resource="http://identifiers.org/kegg.compound/C04751"/>
                  <rdf:li rdf:resource="http://identifiers.org/metanetx.chemical/MNXM507"/>
                  <rdf:li rdf:resource="http://identifiers.org/seed.compound/cpd02893"/>
                </rdf:Bag>
              </bqbiol:is>
              <bqbiol:hasProperty>
                <rdf:Bag>
                  <rdf:li rdf:resource="http://identifiers.org/sbo/SBO:0000247"/>
                </rdf:Bag>
              </bqbiol:hasProperty>
            </rdf:Description>
          </rdf:RDF>
        </annotation>
      </species>
      <species metaid="M_fruur__91__c__93__" sboTerm="SBO:0000247" id="M_fruur__91__c__93__" name="D-Fructuronate" compartment="c" hasOnlySubstanceUnits="false" boundaryCondition="false" constant="false" fbc:charge="-1" fbc:chemicalFormula="C6H9O7">
        <annotation xmlns:sbml="http://www.sbml.org/sbml/level3/version1/core">
          <rdf:RDF xmlns:rdf="http://www.w3.org/1999/02/22-rdf-syntax-ns#" xmlns:dcterms="http://purl.org/dc/terms/" xmlns:vCard="http://www.w3.org/2001/vcard-rdf/3.0#" xmlns:vCard4="http://www.w3.org/2006/vcard/ns#" xmlns:bqbiol="http://biomodels.net/biology-qualifiers/" xmlns:bqmodel="http://biomodels.net/model-qualifiers/">
            <rdf:Description rdf:about="#M_fruur__91__c__93__">
              <bqbiol:is>
                <rdf:Bag>
                  <rdf:li rdf:resource="http://identifiers.org/inchi_key/PTCIWUZVDIQTOW-XDJBDKDSSA-M"/>
                  <rdf:li rdf:resource="http://identifiers.org/bigg.metabolite/fruur"/>
                  <rdf:li rdf:resource="http://identifiers.org/biocyc/META:FRUCTURONATE"/>
                  <rdf:li rdf:resource="http://identifiers.org/chebi/CHEBI:47950"/>
                  <rdf:li rdf:resource="http://identifiers.org/chebi/CHEBI:59881"/>
                  <rdf:li rdf:resource="http://identifiers.org/chebi/CHEBI:24113"/>
                  <rdf:li rdf:resource="http://identifiers.org/chebi/CHEBI:16849"/>
                  <rdf:li rdf:resource="http://identifiers.org/chebi/CHEBI:12927"/>
                  <rdf:li rdf:resource="http://identifiers.org/chebi/CHEBI:20936"/>
                  <rdf:li rdf:resource="http://identifiers.org/chebi/CHEBI:59863"/>
                  <rdf:li rdf:resource="http://identifiers.org/chebi/CHEBI:20937"/>
                  <rdf:li rdf:resource="http://identifiers.org/chebi/CHEBI:4126"/>
                  <rdf:li rdf:resource="http://identifiers.org/chebi/CHEBI:24112"/>
                  <rdf:li rdf:resource="http://identifiers.org/kegg.compound/C00905"/>
                  <rdf:li rdf:resource="http://identifiers.org/metanetx.chemical/MNXM1660"/>
                  <rdf:li rdf:resource="http://identifiers.org/seed.compound/cpd00672"/>
                  <rdf:li rdf:resource="http://identifiers.org/seed.compound/cpd27042"/>
                </rdf:Bag>
              </bqbiol:is>
              <bqbiol:hasProperty>
                <rdf:Bag>
                  <rdf:li rdf:resource="http://identifiers.org/sbo/SBO:0000247"/>
                </rdf:Bag>
              </bqbiol:hasProperty>
            </rdf:Description>
          </rdf:RDF>
        </annotation>
      </species>
      <species metaid="M_sucbz__91__c__93__" sboTerm="SBO:0000247" id="M_sucbz__91__c__93__" name="O-Succinylbenzoate" compartment="c" hasOnlySubstanceUnits="false" boundaryCondition="false" constant="false" fbc:charge="-2" fbc:chemicalFormula="C11H8O5">
        <annotation xmlns:sbml="http://www.sbml.org/sbml/level3/version1/core">
          <rdf:RDF xmlns:rdf="http://www.w3.org/1999/02/22-rdf-syntax-ns#" xmlns:dcterms="http://purl.org/dc/terms/" xmlns:vCard="http://www.w3.org/2001/vcard-rdf/3.0#" xmlns:vCard4="http://www.w3.org/2006/vcard/ns#" xmlns:bqbiol="http://biomodels.net/biology-qualifiers/" xmlns:bqmodel="http://biomodels.net/model-qualifiers/">
            <rdf:Description rdf:about="#M_sucbz__91__c__93__">
              <bqbiol:is>
                <rdf:Bag>
                  <rdf:li rdf:resource="http://identifiers.org/inchi_key/YIVWQNVQRXFZJB-UHFFFAOYSA-L"/>
                  <rdf:li rdf:resource="http://identifiers.org/sabiork/2510"/>
                  <rdf:li rdf:resource="http://identifiers.org/bigg.metabolite/sucbz"/>
                  <rdf:li rdf:resource="http://identifiers.org/biocyc/META:O-SUCCINYLBENZOATE"/>
                  <rdf:li rdf:resource="http://identifiers.org/chebi/CHEBI:44788"/>
                  <rdf:li rdf:resource="http://identifiers.org/chebi/CHEBI:37026"/>
                  <rdf:li rdf:resource="http://identifiers.org/chebi/CHEBI:44787"/>
                  <rdf:li rdf:resource="http://identifiers.org/chebi/CHEBI:18325"/>
                  <rdf:li rdf:resource="http://identifiers.org/chebi/CHEBI:12835"/>
                  <rdf:li rdf:resource="http://identifiers.org/chebi/CHEBI:1278"/>
                  <rdf:li rdf:resource="http://identifiers.org/chebi/CHEBI:19778"/>
                  <rdf:li rdf:resource="http://identifiers.org/kegg.compound/C02730"/>
                  <rdf:li rdf:resource="http://identifiers.org/metanetx.chemical/MNXM1212"/>
                  <rdf:li rdf:resource="http://identifiers.org/seed.compound/cpd01772"/>
                </rdf:Bag>
              </bqbiol:is>
              <bqbiol:hasProperty>
                <rdf:Bag>
                  <rdf:li rdf:resource="http://identifiers.org/sbo/SBO:0000247"/>
                </rdf:Bag>
              </bqbiol:hasProperty>
            </rdf:Description>
          </rdf:RDF>
        </annotation>
      </species>
      <species metaid="M_ac__91__e__93__" sboTerm="SBO:0000247" id="M_ac__91__e__93__" name="Acetate" compartment="e" hasOnlySubstanceUnits="false" boundaryCondition="false" constant="false" fbc:charge="-1" fbc:chemicalFormula="C2H3O2">
        <notes>
          <body xmlns="http://www.w3.org/1999/xhtml">
            <p>SLMID:000000449</p>
          </body>
        </notes>
        <annotation xmlns:sbml="http://www.sbml.org/sbml/level3/version1/core">
          <rdf:RDF xmlns:rdf="http://www.w3.org/1999/02/22-rdf-syntax-ns#" xmlns:dcterms="http://purl.org/dc/terms/" xmlns:vCard="http://www.w3.org/2001/vcard-rdf/3.0#" xmlns:vCard4="http://www.w3.org/2006/vcard/ns#" xmlns:bqbiol="http://biomodels.net/biology-qualifiers/" xmlns:bqmodel="http://biomodels.net/model-qualifiers/">
            <rdf:Description rdf:about="#M_ac__91__e__93__">
              <bqbiol:is>
                <rdf:Bag>
                  <rdf:li rdf:resource="http://identifiers.org/inchi_key/QTBSBXVTEAMEQO-UHFFFAOYSA-M"/>
                  <rdf:li rdf:resource="http://identifiers.org/kegg.drug/D00010"/>
                  <rdf:li rdf:resource="http://identifiers.org/reactome.compound/1524044"/>
                  <rdf:li rdf:resource="http://identifiers.org/reactome.compound/ 390305"/>
                  <rdf:li rdf:resource="http://identifiers.org/reactome.compound/ 113539"/>
                  <rdf:li rdf:resource="http://identifiers.org/reactome.compound/ 2022890"/>
                  <rdf:li rdf:resource="http://identifiers.org/reactome.compound/ 29416"/>
                  <rdf:li rdf:resource="http://identifiers.org/sabiork/1278"/>
                  <rdf:li rdf:resource="http://identifiers.org/bigg.metabolite/ac"/>
                  <rdf:li rdf:resource="http://identifiers.org/biocyc/META:ACET"/>
                  <rdf:li rdf:resource="http://identifiers.org/chebi/CHEBI:13704"/>
                  <rdf:li rdf:resource="http://identifiers.org/chebi/CHEBI:22165"/>
                  <rdf:li rdf:resource="http://identifiers.org/chebi/CHEBI:22169"/>
                  <rdf:li rdf:resource="http://identifiers.org/chebi/CHEBI:40480"/>
                  <rdf:li rdf:resource="http://identifiers.org/chebi/CHEBI:15366"/>
                  <rdf:li rdf:resource="http://identifiers.org/chebi/CHEBI:2387"/>
                  <rdf:li rdf:resource="http://identifiers.org/chebi/CHEBI:30089"/>
                  <rdf:li rdf:resource="http://identifiers.org/chebi/CHEBI:40486"/>
                  <rdf:li rdf:resource="http://identifiers.org/envipath/5882df9c-dae1-4d80-a40e-db4724271456/compound/9e26dcbe-4db9-46a0-8614-9f03545032d2"/>
                  <rdf:li rdf:resource="http://identifiers.org/envipath/5882df9c-dae1-4d80-a40e-db4724271456/compound/5e4989fc-13d3-45d4-ad57-3be380a9d3c0"/>
                  <rdf:li rdf:resource="http://identifiers.org/envipath/650babc9-9d68-4b73-9332-11972ca26f7b/compound/a8f0be58-24e8-441b-8d81-a516a0ead4b3"/>
                  <rdf:li rdf:resource="http://identifiers.org/envipath/4fd7f3e0-dd25-43ac-9453-dda3e52396e4/compound/d45256fe-61fa-4f5b-bb16-91a3d615e3d8"/>
                  <rdf:li rdf:resource="http://identifiers.org/envipath/32de3cf4-e3e6-4168-956e-32fa5ddb0ce1/compound/b545cabc-8c9e-4b20-8848-efa015b481ea"/>
                  <rdf:li rdf:resource="http://identifiers.org/envipath/650babc9-9d68-4b73-9332-11972ca26f7b/compound/3e2d750f-df31-4445-9255-163c627e9b4a"/>
                  <rdf:li rdf:resource="http://identifiers.org/hmdb/HMDB00042"/>
                  <rdf:li rdf:resource="http://identifiers.org/kegg.compound/C00033"/>
                  <rdf:li rdf:resource="http://identifiers.org/lipidmaps/LMFA01010002"/>
                  <rdf:li rdf:resource="http://identifiers.org/metanetx.chemical/MNXM26"/>
                  <rdf:li rdf:resource="http://identifiers.org/seed.compound/cpd00029"/>
                </rdf:Bag>
              </bqbiol:is>
              <bqbiol:hasProperty>
                <rdf:Bag>
                  <rdf:li rdf:resource="http://identifiers.org/sbo/SBO:0000247"/>
                </rdf:Bag>
              </bqbiol:hasProperty>
            </rdf:Description>
          </rdf:RDF>
        </annotation>
      </species>
      <species metaid="M_glx__91__c__93__" sboTerm="SBO:0000247" id="M_glx__91__c__93__" name="Glyoxylate" compartment="c" hasOnlySubstanceUnits="false" boundaryCondition="false" constant="false" fbc:charge="-1" fbc:chemicalFormula="C2H1O3">
        <annotation xmlns:sbml="http://www.sbml.org/sbml/level3/version1/core">
          <rdf:RDF xmlns:rdf="http://www.w3.org/1999/02/22-rdf-syntax-ns#" xmlns:dcterms="http://purl.org/dc/terms/" xmlns:vCard="http://www.w3.org/2001/vcard-rdf/3.0#" xmlns:vCard4="http://www.w3.org/2006/vcard/ns#" xmlns:bqbiol="http://biomodels.net/biology-qualifiers/" xmlns:bqmodel="http://biomodels.net/model-qualifiers/">
            <rdf:Description rdf:about="#M_glx__91__c__93__">
              <bqbiol:is>
                <rdf:Bag>
                  <rdf:li rdf:resource="http://identifiers.org/inchi_key/HHLFWLYXYJOTON-UHFFFAOYSA-M"/>
                  <rdf:li rdf:resource="http://identifiers.org/reactome.compound/904849"/>
                  <rdf:li rdf:resource="http://identifiers.org/reactome.compound/ 389678"/>
                  <rdf:li rdf:resource="http://identifiers.org/sabiork/1838"/>
                  <rdf:li rdf:resource="http://identifiers.org/bigg.metabolite/glx"/>
                  <rdf:li rdf:resource="http://identifiers.org/biocyc/META:GLYOX"/>
                  <rdf:li rdf:resource="http://identifiers.org/chebi/CHEBI:24420"/>
                  <rdf:li rdf:resource="http://identifiers.org/chebi/CHEBI:36655"/>
                  <rdf:li rdf:resource="http://identifiers.org/chebi/CHEBI:14368"/>
                  <rdf:li rdf:resource="http://identifiers.org/chebi/CHEBI:24421"/>
                  <rdf:li rdf:resource="http://identifiers.org/chebi/CHEBI:42767"/>
                  <rdf:li rdf:resource="http://identifiers.org/chebi/CHEBI:16891"/>
                  <rdf:li rdf:resource="http://identifiers.org/chebi/CHEBI:35977"/>
                  <rdf:li rdf:resource="http://identifiers.org/chebi/CHEBI:5509"/>
                  <rdf:li rdf:resource="http://identifiers.org/envipath/32de3cf4-e3e6-4168-956e-32fa5ddb0ce1/compound/cdffdb1a-3322-4cc1-9171-d857bfaa198a"/>
                  <rdf:li rdf:resource="http://identifiers.org/envipath/4fd7f3e0-dd25-43ac-9453-dda3e52396e4/compound/aecbda66-6e98-4c11-aeaf-6a072f4f963c"/>
                  <rdf:li rdf:resource="http://identifiers.org/envipath/5882df9c-dae1-4d80-a40e-db4724271456/compound/9dc0aa3b-447a-4b5d-8157-501b036f9626"/>
                  <rdf:li rdf:resource="http://identifiers.org/envipath/650babc9-9d68-4b73-9332-11972ca26f7b/compound/43b74f4f-bc8a-4b8b-b587-c97d8e9eed48"/>
                  <rdf:li rdf:resource="http://identifiers.org/hmdb/HMDB00119"/>
                  <rdf:li rdf:resource="http://identifiers.org/kegg.compound/C00048"/>
                  <rdf:li rdf:resource="http://identifiers.org/metanetx.chemical/MNXM69"/>
                  <rdf:li rdf:resource="http://identifiers.org/seed.compound/cpd00040"/>
                </rdf:Bag>
              </bqbiol:is>
              <bqbiol:hasProperty>
                <rdf:Bag>
                  <rdf:li rdf:resource="http://identifiers.org/sbo/SBO:0000247"/>
                </rdf:Bag>
              </bqbiol:hasProperty>
            </rdf:Description>
          </rdf:RDF>
        </annotation>
      </species>
      <species metaid="M_k__91__e__93__" sboTerm="SBO:0000247" id="M_k__91__e__93__" name="Potassium" compartment="e" hasOnlySubstanceUnits="false" boundaryCondition="false" constant="false" fbc:charge="1" fbc:chemicalFormula="K">
        <annotation xmlns:sbml="http://www.sbml.org/sbml/level3/version1/core">
          <rdf:RDF xmlns:rdf="http://www.w3.org/1999/02/22-rdf-syntax-ns#" xmlns:dcterms="http://purl.org/dc/terms/" xmlns:vCard="http://www.w3.org/2001/vcard-rdf/3.0#" xmlns:vCard4="http://www.w3.org/2006/vcard/ns#" xmlns:bqbiol="http://biomodels.net/biology-qualifiers/" xmlns:bqmodel="http://biomodels.net/model-qualifiers/">
            <rdf:Description rdf:about="#M_k__91__e__93__">
              <bqbiol:is>
                <rdf:Bag>
                  <rdf:li rdf:resource="http://identifiers.org/inchi_key/NPYPAHLBTDXSSS-UHFFFAOYSA-N"/>
                  <rdf:li rdf:resource="http://identifiers.org/kegg.drug/D08403"/>
                  <rdf:li rdf:resource="http://identifiers.org/reactome.compound/74126"/>
                  <rdf:li rdf:resource="http://identifiers.org/reactome.compound/ 5626313"/>
                  <rdf:li rdf:resource="http://identifiers.org/reactome.compound/ 29804"/>
                  <rdf:li rdf:resource="http://identifiers.org/sabiork/21"/>
                  <rdf:li rdf:resource="http://identifiers.org/bigg.metabolite/k"/>
                  <rdf:li rdf:resource="http://identifiers.org/biocyc/META:K+"/>
                  <rdf:li rdf:resource="http://identifiers.org/chebi/CHEBI:26219"/>
                  <rdf:li rdf:resource="http://identifiers.org/chebi/CHEBI:29103"/>
                  <rdf:li rdf:resource="http://identifiers.org/chebi/CHEBI:8345"/>
                  <rdf:li rdf:resource="http://identifiers.org/chebi/CHEBI:49685"/>
                  <rdf:li rdf:resource="http://identifiers.org/hmdb/HMDB00586"/>
                  <rdf:li rdf:resource="http://identifiers.org/kegg.compound/C00238"/>
                  <rdf:li rdf:resource="http://identifiers.org/metanetx.chemical/MNXM95"/>
                  <rdf:li rdf:resource="http://identifiers.org/seed.compound/cpd00205"/>
                </rdf:Bag>
              </bqbiol:is>
              <bqbiol:hasProperty>
                <rdf:Bag>
                  <rdf:li rdf:resource="http://identifiers.org/sbo/SBO:0000247"/>
                </rdf:Bag>
              </bqbiol:hasProperty>
            </rdf:Description>
          </rdf:RDF>
        </annotation>
      </species>
      <species metaid="M_lipidX__91__c__93__" sboTerm="SBO:0000247" id="M_lipidX__91__c__93__" name="2,3-Bis(3-hydroxytetradecanoyl)-beta-D-glucosaminyl 1-phosphate" compartment="c" hasOnlySubstanceUnits="false" boundaryCondition="false" constant="false" fbc:charge="-2" fbc:chemicalFormula="C34H64NO12P">
        <annotation xmlns:sbml="http://www.sbml.org/sbml/level3/version1/core">
          <rdf:RDF xmlns:rdf="http://www.w3.org/1999/02/22-rdf-syntax-ns#" xmlns:dcterms="http://purl.org/dc/terms/" xmlns:vCard="http://www.w3.org/2001/vcard-rdf/3.0#" xmlns:vCard4="http://www.w3.org/2006/vcard/ns#" xmlns:bqbiol="http://biomodels.net/biology-qualifiers/" xmlns:bqmodel="http://biomodels.net/model-qualifiers/">
            <rdf:Description rdf:about="#M_lipidX__91__c__93__">
              <bqbiol:is>
                <rdf:Bag>
                  <rdf:li rdf:resource="http://identifiers.org/inchi_key/HEHQDWUWJVPREQ-XQJZMFRCSA-L"/>
                  <rdf:li rdf:resource="http://identifiers.org/bigg.metabolite/lipidX"/>
                  <rdf:li rdf:resource="http://identifiers.org/biocyc/META:BISOHMYR-GLUCOSAMINYL-1P"/>
                  <rdf:li rdf:resource="http://identifiers.org/chebi/CHEBI:16942"/>
                  <rdf:li rdf:resource="http://identifiers.org/chebi/CHEBI:57957"/>
                  <rdf:li rdf:resource="http://identifiers.org/chebi/CHEBI:19303"/>
                  <rdf:li rdf:resource="http://identifiers.org/chebi/CHEBI:11413"/>
                  <rdf:li rdf:resource="http://identifiers.org/chebi/CHEBI:870"/>
                  <rdf:li rdf:resource="http://identifiers.org/kegg.compound/C04824"/>
                  <rdf:li rdf:resource="http://identifiers.org/lipidmaps/LMSL01020001"/>
                  <rdf:li rdf:resource="http://identifiers.org/metanetx.chemical/MNXM1839"/>
                  <rdf:li rdf:resource="http://identifiers.org/seed.compound/cpd29679"/>
                  <rdf:li rdf:resource="http://identifiers.org/seed.compound/cpd02930"/>
                </rdf:Bag>
              </bqbiol:is>
              <bqbiol:hasProperty>
                <rdf:Bag>
                  <rdf:li rdf:resource="http://identifiers.org/sbo/SBO:0000247"/>
                </rdf:Bag>
              </bqbiol:hasProperty>
            </rdf:Description>
          </rdf:RDF>
        </annotation>
      </species>
      <species metaid="M_apg140__91__c__93__" sboTerm="SBO:0000247" id="M_apg140__91__c__93__" name="Acyl phosphatidylglycerol (n-C14:0)" compartment="c" hasOnlySubstanceUnits="false" boundaryCondition="false" constant="false" fbc:charge="-1" fbc:chemicalFormula="C48H92O11P">
        <annotation xmlns:sbml="http://www.sbml.org/sbml/level3/version1/core">
          <rdf:RDF xmlns:rdf="http://www.w3.org/1999/02/22-rdf-syntax-ns#" xmlns:dcterms="http://purl.org/dc/terms/" xmlns:vCard="http://www.w3.org/2001/vcard-rdf/3.0#" xmlns:vCard4="http://www.w3.org/2006/vcard/ns#" xmlns:bqbiol="http://biomodels.net/biology-qualifiers/" xmlns:bqmodel="http://biomodels.net/model-qualifiers/">
            <rdf:Description rdf:about="#M_apg140__91__c__93__">
              <bqbiol:is>
                <rdf:Bag>
                  <rdf:li rdf:resource="http://identifiers.org/inchi_key/HLSZVIULNVUBQI-YWPUXERESA-M"/>
                  <rdf:li rdf:resource="http://identifiers.org/bigg.metabolite/apg140"/>
                  <rdf:li rdf:resource="http://identifiers.org/biocyc/META:CPD0-2192"/>
                  <rdf:li rdf:resource="http://identifiers.org/metanetx.chemical/MNXM40227"/>
                  <rdf:li rdf:resource="http://identifiers.org/seed.compound/cpd26440"/>
                </rdf:Bag>
              </bqbiol:is>
              <bqbiol:hasProperty>
                <rdf:Bag>
                  <rdf:li rdf:resource="http://identifiers.org/sbo/SBO:0000247"/>
                </rdf:Bag>
              </bqbiol:hasProperty>
            </rdf:Description>
          </rdf:RDF>
        </annotation>
      </species>
      <species metaid="M_dhna__91__c__93__" sboTerm="SBO:0000247" id="M_dhna__91__c__93__" name="1,4-Dihydroxy-2-naphthoate" compartment="c" hasOnlySubstanceUnits="false" boundaryCondition="false" constant="false" fbc:charge="-1" fbc:chemicalFormula="C11H7O4">
        <annotation xmlns:sbml="http://www.sbml.org/sbml/level3/version1/core">
          <rdf:RDF xmlns:rdf="http://www.w3.org/1999/02/22-rdf-syntax-ns#" xmlns:dcterms="http://purl.org/dc/terms/" xmlns:vCard="http://www.w3.org/2001/vcard-rdf/3.0#" xmlns:vCard4="http://www.w3.org/2006/vcard/ns#" xmlns:bqbiol="http://biomodels.net/biology-qualifiers/" xmlns:bqmodel="http://biomodels.net/model-qualifiers/">
            <rdf:Description rdf:about="#M_dhna__91__c__93__">
              <bqbiol:is>
                <rdf:Bag>
                  <rdf:li rdf:resource="http://identifiers.org/inchi_key/VOJUXHHACRXLTD-UHFFFAOYSA-M"/>
                  <rdf:li rdf:resource="http://identifiers.org/bigg.metabolite/dhna"/>
                  <rdf:li rdf:resource="http://identifiers.org/biocyc/META:DIHYDROXYNAPHTHOATE"/>
                  <rdf:li rdf:resource="http://identifiers.org/chebi/CHEBI:11173"/>
                  <rdf:li rdf:resource="http://identifiers.org/chebi/CHEBI:539"/>
                  <rdf:li rdf:resource="http://identifiers.org/chebi/CHEBI:18933"/>
                  <rdf:li rdf:resource="http://identifiers.org/chebi/CHEBI:18094"/>
                  <rdf:li rdf:resource="http://identifiers.org/kegg.compound/C03657"/>
                  <rdf:li rdf:resource="http://identifiers.org/metanetx.chemical/MNXM552"/>
                  <rdf:li rdf:resource="http://identifiers.org/seed.compound/cpd02295"/>
                </rdf:Bag>
              </bqbiol:is>
              <bqbiol:hasProperty>
                <rdf:Bag>
                  <rdf:li rdf:resource="http://identifiers.org/sbo/SBO:0000247"/>
                </rdf:Bag>
              </bqbiol:hasProperty>
            </rdf:Description>
          </rdf:RDF>
        </annotation>
      </species>
      <species metaid="M_etoh__91__e__93__" sboTerm="SBO:0000247" id="M_etoh__91__e__93__" name="Ethanol" compartment="e" hasOnlySubstanceUnits="false" boundaryCondition="false" constant="false" fbc:charge="0" fbc:chemicalFormula="C2H6O">
        <annotation xmlns:sbml="http://www.sbml.org/sbml/level3/version1/core">
          <rdf:RDF xmlns:rdf="http://www.w3.org/1999/02/22-rdf-syntax-ns#" xmlns:dcterms="http://purl.org/dc/terms/" xmlns:vCard="http://www.w3.org/2001/vcard-rdf/3.0#" xmlns:vCard4="http://www.w3.org/2006/vcard/ns#" xmlns:bqbiol="http://biomodels.net/biology-qualifiers/" xmlns:bqmodel="http://biomodels.net/model-qualifiers/">
            <rdf:Description rdf:about="#M_etoh__91__e__93__">
              <bqbiol:is>
                <rdf:Bag>
                  <rdf:li rdf:resource="http://identifiers.org/inchi_key/LFQSCWFLJHTTHZ-UHFFFAOYSA-N"/>
                  <rdf:li rdf:resource="http://identifiers.org/kegg.drug/D06542"/>
                  <rdf:li rdf:resource="http://identifiers.org/kegg.drug/ D02798"/>
                  <rdf:li rdf:resource="http://identifiers.org/kegg.drug/ D00068"/>
                  <rdf:li rdf:resource="http://identifiers.org/kegg.drug/ D04855"/>
                  <rdf:li rdf:resource="http://identifiers.org/reactome.compound/113748"/>
                  <rdf:li rdf:resource="http://identifiers.org/reactome.compound/ 30203"/>
                  <rdf:li rdf:resource="http://identifiers.org/sabiork/56"/>
                  <rdf:li rdf:resource="http://identifiers.org/bigg.metabolite/etoh"/>
                  <rdf:li rdf:resource="http://identifiers.org/biocyc/META:ETOH"/>
                  <rdf:li rdf:resource="http://identifiers.org/chebi/CHEBI:42377"/>
                  <rdf:li rdf:resource="http://identifiers.org/chebi/CHEBI:23978"/>
                  <rdf:li rdf:resource="http://identifiers.org/chebi/CHEBI:30880"/>
                  <rdf:li rdf:resource="http://identifiers.org/chebi/CHEBI:16236"/>
                  <rdf:li rdf:resource="http://identifiers.org/chebi/CHEBI:52092"/>
                  <rdf:li rdf:resource="http://identifiers.org/chebi/CHEBI:30878"/>
                  <rdf:li rdf:resource="http://identifiers.org/chebi/CHEBI:4879"/>
                  <rdf:li rdf:resource="http://identifiers.org/chebi/CHEBI:44594"/>
                  <rdf:li rdf:resource="http://identifiers.org/chebi/CHEBI:14222"/>
                  <rdf:li rdf:resource="http://identifiers.org/envipath/5882df9c-dae1-4d80-a40e-db4724271456/compound/a4a354fd-5003-4b7b-b11b-f54204aea384"/>
                  <rdf:li rdf:resource="http://identifiers.org/envipath/5882df9c-dae1-4d80-a40e-db4724271456/compound/f89efe7c-1a6a-4d21-b99c-e3e1070a8062"/>
                  <rdf:li rdf:resource="http://identifiers.org/envipath/650babc9-9d68-4b73-9332-11972ca26f7b/compound/56e18a05-c059-433a-94f6-0e26c01b010f"/>
                  <rdf:li rdf:resource="http://identifiers.org/envipath/32de3cf4-e3e6-4168-956e-32fa5ddb0ce1/compound/9fb1fbdf-101b-4b82-a596-d2f52c870e4f"/>
                  <rdf:li rdf:resource="http://identifiers.org/hmdb/HMDB00108"/>
                  <rdf:li rdf:resource="http://identifiers.org/kegg.compound/C00469"/>
                  <rdf:li rdf:resource="http://identifiers.org/metanetx.chemical/MNXM303"/>
                  <rdf:li rdf:resource="http://identifiers.org/seed.compound/cpd00363"/>
                </rdf:Bag>
              </bqbiol:is>
              <bqbiol:hasProperty>
                <rdf:Bag>
                  <rdf:li rdf:resource="http://identifiers.org/sbo/SBO:0000247"/>
                </rdf:Bag>
              </bqbiol:hasProperty>
            </rdf:Description>
          </rdf:RDF>
        </annotation>
      </species>
      <species metaid="M_galctn__L__91__c__93__" sboTerm="SBO:0000247" id="M_galctn__L__91__c__93__" name="L-Galactonate" compartment="c" hasOnlySubstanceUnits="false" boundaryCondition="false" constant="false" fbc:charge="-1" fbc:chemicalFormula="C6H11O7">
        <annotation xmlns:sbml="http://www.sbml.org/sbml/level3/version1/core">
          <rdf:RDF xmlns:rdf="http://www.w3.org/1999/02/22-rdf-syntax-ns#" xmlns:dcterms="http://purl.org/dc/terms/" xmlns:vCard="http://www.w3.org/2001/vcard-rdf/3.0#" xmlns:vCard4="http://www.w3.org/2006/vcard/ns#" xmlns:bqbiol="http://biomodels.net/biology-qualifiers/" xmlns:bqmodel="http://biomodels.net/model-qualifiers/">
            <rdf:Description rdf:about="#M_galctn__L__91__c__93__">
              <bqbiol:is>
                <rdf:Bag>
                  <rdf:li rdf:resource="http://identifiers.org/inchi_key/RGHNJXZEOKUKBD-RSJOWCBRSA-M"/>
                  <rdf:li rdf:resource="http://identifiers.org/sabiork/24860"/>
                  <rdf:li rdf:resource="http://identifiers.org/bigg.metabolite/galctn__L"/>
                  <rdf:li rdf:resource="http://identifiers.org/biocyc/META:CPD0-1083"/>
                  <rdf:li rdf:resource="http://identifiers.org/chebi/CHEBI:37425"/>
                  <rdf:li rdf:resource="http://identifiers.org/chebi/CHEBI:53071"/>
                  <rdf:li rdf:resource="http://identifiers.org/kegg.compound/C15930"/>
                  <rdf:li rdf:resource="http://identifiers.org/metanetx.chemical/MNXM636"/>
                  <rdf:li rdf:resource="http://identifiers.org/seed.compound/cpd14659"/>
                </rdf:Bag>
              </bqbiol:is>
              <bqbiol:hasProperty>
                <rdf:Bag>
                  <rdf:li rdf:resource="http://identifiers.org/sbo/SBO:0000247"/>
                </rdf:Bag>
              </bqbiol:hasProperty>
            </rdf:Description>
          </rdf:RDF>
        </annotation>
      </species>
      <species metaid="M_mi1p__D__91__c__93__" sboTerm="SBO:0000247" id="M_mi1p__D__91__c__93__" name="1D-myo-Inositol 1-phosphate" compartment="c" hasOnlySubstanceUnits="false" boundaryCondition="false" constant="false" fbc:charge="-2" fbc:chemicalFormula="C6H11O9P">
        <annotation xmlns:sbml="http://www.sbml.org/sbml/level3/version1/core">
          <rdf:RDF xmlns:rdf="http://www.w3.org/1999/02/22-rdf-syntax-ns#" xmlns:dcterms="http://purl.org/dc/terms/" xmlns:vCard="http://www.w3.org/2001/vcard-rdf/3.0#" xmlns:vCard4="http://www.w3.org/2006/vcard/ns#" xmlns:bqbiol="http://biomodels.net/biology-qualifiers/" xmlns:bqmodel="http://biomodels.net/model-qualifiers/">
            <rdf:Description rdf:about="#M_mi1p__D__91__c__93__">
              <bqbiol:is>
                <rdf:Bag>
                  <rdf:li rdf:resource="http://identifiers.org/inchi_key/INAPMGSXUVUWAF-UOTPTPDRSA-L"/>
                  <rdf:li rdf:resource="http://identifiers.org/reactome.compound/870330"/>
                  <rdf:li rdf:resource="http://identifiers.org/sabiork/5422"/>
                  <rdf:li rdf:resource="http://identifiers.org/bigg.metabolite/mi1p__D"/>
                  <rdf:li rdf:resource="http://identifiers.org/biocyc/META:D-MYO-INOSITOL-1-MONOPHOSPHATE"/>
                  <rdf:li rdf:resource="http://identifiers.org/chebi/CHEBI:58433"/>
                  <rdf:li rdf:resource="http://identifiers.org/chebi/CHEBI:18297"/>
                  <rdf:li rdf:resource="http://identifiers.org/chebi/CHEBI:11354"/>
                  <rdf:li rdf:resource="http://identifiers.org/chebi/CHEBI:12895"/>
                  <rdf:li rdf:resource="http://identifiers.org/chebi/CHEBI:43432"/>
                  <rdf:li rdf:resource="http://identifiers.org/chebi/CHEBI:11220"/>
                  <rdf:li rdf:resource="http://identifiers.org/chebi/CHEBI:818"/>
                  <rdf:li rdf:resource="http://identifiers.org/chebi/CHEBI:19207"/>
                  <rdf:li rdf:resource="http://identifiers.org/chebi/CHEBI:12828"/>
                  <rdf:li rdf:resource="http://identifiers.org/kegg.compound/C01177"/>
                  <rdf:li rdf:resource="http://identifiers.org/metanetx.chemical/MNXM646"/>
                  <rdf:li rdf:resource="http://identifiers.org/seed.compound/cpd00867"/>
                </rdf:Bag>
              </bqbiol:is>
              <bqbiol:hasProperty>
                <rdf:Bag>
                  <rdf:li rdf:resource="http://identifiers.org/sbo/SBO:0000247"/>
                </rdf:Bag>
              </bqbiol:hasProperty>
            </rdf:Description>
          </rdf:RDF>
        </annotation>
      </species>
      <species metaid="M_pro__L__91__e__93__" sboTerm="SBO:0000247" id="M_pro__L__91__e__93__" name="L-Proline" compartment="e" hasOnlySubstanceUnits="false" boundaryCondition="false" constant="false" fbc:charge="0" fbc:chemicalFormula="C5H9NO2">
        <annotation xmlns:sbml="http://www.sbml.org/sbml/level3/version1/core">
          <rdf:RDF xmlns:rdf="http://www.w3.org/1999/02/22-rdf-syntax-ns#" xmlns:dcterms="http://purl.org/dc/terms/" xmlns:vCard="http://www.w3.org/2001/vcard-rdf/3.0#" xmlns:vCard4="http://www.w3.org/2006/vcard/ns#" xmlns:bqbiol="http://biomodels.net/biology-qualifiers/" xmlns:bqmodel="http://biomodels.net/model-qualifiers/">
            <rdf:Description rdf:about="#M_pro__L__91__e__93__">
              <bqbiol:is>
                <rdf:Bag>
                  <rdf:li rdf:resource="http://identifiers.org/inchi_key/ONIBWKKTOPOVIA-BYPYZUCNSA-N"/>
                  <rdf:li rdf:resource="http://identifiers.org/kegg.drug/D00035"/>
                  <rdf:li rdf:resource="http://identifiers.org/reactome.compound/352033"/>
                  <rdf:li rdf:resource="http://identifiers.org/reactome.compound/ 379717"/>
                  <rdf:li rdf:resource="http://identifiers.org/reactome.compound/ 113538"/>
                  <rdf:li rdf:resource="http://identifiers.org/sabiork/25536"/>
                  <rdf:li rdf:resource="http://identifiers.org/sabiork/ 82"/>
                  <rdf:li rdf:resource="http://identifiers.org/bigg.metabolite/pro__L"/>
                  <rdf:li rdf:resource="http://identifiers.org/biocyc/META:PRO"/>
                  <rdf:li rdf:resource="http://identifiers.org/chebi/CHEBI:26271"/>
                  <rdf:li rdf:resource="http://identifiers.org/chebi/CHEBI:60039"/>
                  <rdf:li rdf:resource="http://identifiers.org/chebi/CHEBI:45100"/>
                  <rdf:li rdf:resource="http://identifiers.org/chebi/CHEBI:13154"/>
                  <rdf:li rdf:resource="http://identifiers.org/chebi/CHEBI:184637"/>
                  <rdf:li rdf:resource="http://identifiers.org/chebi/CHEBI:17203"/>
                  <rdf:li rdf:resource="http://identifiers.org/chebi/CHEBI:21373"/>
                  <rdf:li rdf:resource="http://identifiers.org/chebi/CHEBI:32862"/>
                  <rdf:li rdf:resource="http://identifiers.org/chebi/CHEBI:32872"/>
                  <rdf:li rdf:resource="http://identifiers.org/chebi/CHEBI:45040"/>
                  <rdf:li rdf:resource="http://identifiers.org/chebi/CHEBI:32871"/>
                  <rdf:li rdf:resource="http://identifiers.org/chebi/CHEBI:6286"/>
                  <rdf:li rdf:resource="http://identifiers.org/chebi/CHEBI:32864"/>
                  <rdf:li rdf:resource="http://identifiers.org/chebi/CHEBI:42067"/>
                  <rdf:li rdf:resource="http://identifiers.org/chebi/CHEBI:45159"/>
                  <rdf:li rdf:resource="http://identifiers.org/chebi/CHEBI:58054"/>
                  <rdf:li rdf:resource="http://identifiers.org/hmdb/HMDB00162"/>
                  <rdf:li rdf:resource="http://identifiers.org/kegg.compound/C00148"/>
                  <rdf:li rdf:resource="http://identifiers.org/kegg.compound/C16435"/>
                  <rdf:li rdf:resource="http://identifiers.org/metanetx.chemical/MNXM114"/>
                  <rdf:li rdf:resource="http://identifiers.org/seed.compound/cpd00129"/>
                  <rdf:li rdf:resource="http://identifiers.org/seed.compound/cpd15140"/>
                </rdf:Bag>
              </bqbiol:is>
              <bqbiol:hasProperty>
                <rdf:Bag>
                  <rdf:li rdf:resource="http://identifiers.org/sbo/SBO:0000247"/>
                </rdf:Bag>
              </bqbiol:hasProperty>
            </rdf:Description>
          </rdf:RDF>
        </annotation>
      </species>
      <species metaid="M_taur__91__e__93__" sboTerm="SBO:0000247" id="M_taur__91__e__93__" name="Taurine C2H7NO3S" compartment="e" hasOnlySubstanceUnits="false" boundaryCondition="false" constant="false" fbc:charge="0" fbc:chemicalFormula="C2H7NO3S">
        <annotation xmlns:sbml="http://www.sbml.org/sbml/level3/version1/core">
          <rdf:RDF xmlns:rdf="http://www.w3.org/1999/02/22-rdf-syntax-ns#" xmlns:dcterms="http://purl.org/dc/terms/" xmlns:vCard="http://www.w3.org/2001/vcard-rdf/3.0#" xmlns:vCard4="http://www.w3.org/2006/vcard/ns#" xmlns:bqbiol="http://biomodels.net/biology-qualifiers/" xmlns:bqmodel="http://biomodels.net/model-qualifiers/">
            <rdf:Description rdf:about="#M_taur__91__e__93__">
              <bqbiol:is>
                <rdf:Bag>
                  <rdf:li rdf:resource="http://identifiers.org/inchi_key/XOAAWQZATWQOTB-UHFFFAOYSA-N"/>
                  <rdf:li rdf:resource="http://identifiers.org/kegg.drug/D00047"/>
                  <rdf:li rdf:resource="http://identifiers.org/reactome.compound/193463"/>
                  <rdf:li rdf:resource="http://identifiers.org/reactome.compound/ 194069"/>
                  <rdf:li rdf:resource="http://identifiers.org/reactome.compound/ 159420"/>
                  <rdf:li rdf:resource="http://identifiers.org/sabiork/1989"/>
                  <rdf:li rdf:resource="http://identifiers.org/bigg.metabolite/taur"/>
                  <rdf:li rdf:resource="http://identifiers.org/biocyc/META:TAURINE"/>
                  <rdf:li rdf:resource="http://identifiers.org/chebi/CHEBI:32970"/>
                  <rdf:li rdf:resource="http://identifiers.org/chebi/CHEBI:507393"/>
                  <rdf:li rdf:resource="http://identifiers.org/chebi/CHEBI:9406"/>
                  <rdf:li rdf:resource="http://identifiers.org/chebi/CHEBI:26852"/>
                  <rdf:li rdf:resource="http://identifiers.org/chebi/CHEBI:15891"/>
                  <rdf:li rdf:resource="http://identifiers.org/chebi/CHEBI:15195"/>
                  <rdf:li rdf:resource="http://identifiers.org/chebi/CHEBI:45877"/>
                  <rdf:li rdf:resource="http://identifiers.org/hmdb/HMDB00251"/>
                  <rdf:li rdf:resource="http://identifiers.org/kegg.compound/C00245"/>
                  <rdf:li rdf:resource="http://identifiers.org/metanetx.chemical/MNXM282"/>
                  <rdf:li rdf:resource="http://identifiers.org/seed.compound/cpd00210"/>
                </rdf:Bag>
              </bqbiol:is>
              <bqbiol:hasProperty>
                <rdf:Bag>
                  <rdf:li rdf:resource="http://identifiers.org/sbo/SBO:0000247"/>
                </rdf:Bag>
              </bqbiol:hasProperty>
            </rdf:Description>
          </rdf:RDF>
        </annotation>
      </species>
      <species metaid="M_lipa_cold__91__e__93__" sboTerm="SBO:0000247" id="M_lipa_cold__91__e__93__" name="Cold adapted KDO(2)-lipid (A)" compartment="e" hasOnlySubstanceUnits="false" boundaryCondition="false" constant="false" fbc:charge="-6" fbc:chemicalFormula="C114H202N2O39P2">
        <annotation xmlns:sbml="http://www.sbml.org/sbml/level3/version1/core">
          <rdf:RDF xmlns:rdf="http://www.w3.org/1999/02/22-rdf-syntax-ns#" xmlns:dcterms="http://purl.org/dc/terms/" xmlns:vCard="http://www.w3.org/2001/vcard-rdf/3.0#" xmlns:vCard4="http://www.w3.org/2006/vcard/ns#" xmlns:bqbiol="http://biomodels.net/biology-qualifiers/" xmlns:bqmodel="http://biomodels.net/model-qualifiers/">
            <rdf:Description rdf:about="#M_lipa_cold__91__e__93__">
              <bqbiol:is>
                <rdf:Bag>
                  <rdf:li rdf:resource="http://identifiers.org/inchi_key/YMYMIWUIGJUAIZ-LSPGFKFTSA-H"/>
                  <rdf:li rdf:resource="http://identifiers.org/bigg.metabolite/lipa_cold"/>
                  <rdf:li rdf:resource="http://identifiers.org/biocyc/META:KDO2-LIPID-IVA-COLD"/>
                  <rdf:li rdf:resource="http://identifiers.org/chebi/CHEBI:61556"/>
                  <rdf:li rdf:resource="http://identifiers.org/chebi/CHEBI:61522"/>
                  <rdf:li rdf:resource="http://identifiers.org/metanetx.chemical/MNXM6016"/>
                  <rdf:li rdf:resource="http://identifiers.org/seed.compound/cpd15493"/>
                </rdf:Bag>
              </bqbiol:is>
              <bqbiol:hasProperty>
                <rdf:Bag>
                  <rdf:li rdf:resource="http://identifiers.org/sbo/SBO:0000247"/>
                </rdf:Bag>
              </bqbiol:hasProperty>
            </rdf:Description>
          </rdf:RDF>
        </annotation>
      </species>
      <species metaid="M_bwcogdp__91__c__93__" sboTerm="SBO:0000247" id="M_bwcogdp__91__c__93__" name="Tungsten bispterin cofactor guanine dinucleotide" compartment="c" hasOnlySubstanceUnits="false" boundaryCondition="false" constant="false" fbc:charge="-4" fbc:chemicalFormula="C40H44N20O27P4S4W">
        <annotation xmlns:sbml="http://www.sbml.org/sbml/level3/version1/core">
          <rdf:RDF xmlns:rdf="http://www.w3.org/1999/02/22-rdf-syntax-ns#" xmlns:dcterms="http://purl.org/dc/terms/" xmlns:vCard="http://www.w3.org/2001/vcard-rdf/3.0#" xmlns:vCard4="http://www.w3.org/2006/vcard/ns#" xmlns:bqbiol="http://biomodels.net/biology-qualifiers/" xmlns:bqmodel="http://biomodels.net/model-qualifiers/">
            <rdf:Description rdf:about="#M_bwcogdp__91__c__93__">
              <bqbiol:is>
                <rdf:Bag>
                  <rdf:li rdf:resource="http://identifiers.org/bigg.metabolite/bwcogdp"/>
                  <rdf:li rdf:resource="http://identifiers.org/metanetx.chemical/MNXM149209"/>
                </rdf:Bag>
              </bqbiol:is>
              <bqbiol:hasProperty>
                <rdf:Bag>
                  <rdf:li rdf:resource="http://identifiers.org/sbo/SBO:0000247"/>
                </rdf:Bag>
              </bqbiol:hasProperty>
            </rdf:Description>
          </rdf:RDF>
        </annotation>
      </species>
      <species metaid="M_ppp9__91__c__93__" sboTerm="SBO:0000247" id="M_ppp9__91__c__93__" name="Protoporphyrin" compartment="c" hasOnlySubstanceUnits="false" boundaryCondition="false" constant="false" fbc:charge="-2" fbc:chemicalFormula="C34H32N4O4">
        <annotation xmlns:sbml="http://www.sbml.org/sbml/level3/version1/core">
          <rdf:RDF xmlns:rdf="http://www.w3.org/1999/02/22-rdf-syntax-ns#" xmlns:dcterms="http://purl.org/dc/terms/" xmlns:vCard="http://www.w3.org/2001/vcard-rdf/3.0#" xmlns:vCard4="http://www.w3.org/2006/vcard/ns#" xmlns:bqbiol="http://biomodels.net/biology-qualifiers/" xmlns:bqmodel="http://biomodels.net/model-qualifiers/">
            <rdf:Description rdf:about="#M_ppp9__91__c__93__">
              <bqbiol:is>
                <rdf:Bag>
                  <rdf:li rdf:resource="http://identifiers.org/inchi_key/KSFOVUSSGSKXFI-UJJXFSCMSA-L"/>
                  <rdf:li rdf:resource="http://identifiers.org/reactome.compound/189487"/>
                  <rdf:li rdf:resource="http://identifiers.org/reactome.compound/ 189463"/>
                  <rdf:li rdf:resource="http://identifiers.org/sabiork/6061"/>
                  <rdf:li rdf:resource="http://identifiers.org/bigg.metabolite/ppp9"/>
                  <rdf:li rdf:resource="http://identifiers.org/biocyc/META:PROTOPORPHYRIN_IX"/>
                  <rdf:li rdf:resource="http://identifiers.org/chebi/CHEBI:15430"/>
                  <rdf:li rdf:resource="http://identifiers.org/chebi/CHEBI:14961"/>
                  <rdf:li rdf:resource="http://identifiers.org/chebi/CHEBI:26358"/>
                  <rdf:li rdf:resource="http://identifiers.org/chebi/CHEBI:8592"/>
                  <rdf:li rdf:resource="http://identifiers.org/chebi/CHEBI:14960"/>
                  <rdf:li rdf:resource="http://identifiers.org/chebi/CHEBI:14959"/>
                  <rdf:li rdf:resource="http://identifiers.org/chebi/CHEBI:36159"/>
                  <rdf:li rdf:resource="http://identifiers.org/chebi/CHEBI:57306"/>
                  <rdf:li rdf:resource="http://identifiers.org/hmdb/HMDB00241"/>
                  <rdf:li rdf:resource="http://identifiers.org/kegg.compound/C02191"/>
                  <rdf:li rdf:resource="http://identifiers.org/metanetx.chemical/MNXM346"/>
                  <rdf:li rdf:resource="http://identifiers.org/seed.compound/cpd01476"/>
                </rdf:Bag>
              </bqbiol:is>
              <bqbiol:hasProperty>
                <rdf:Bag>
                  <rdf:li rdf:resource="http://identifiers.org/sbo/SBO:0000247"/>
                </rdf:Bag>
              </bqbiol:hasProperty>
            </rdf:Description>
          </rdf:RDF>
        </annotation>
      </species>
      <species metaid="M_thptdn__91__c__93__" sboTerm="SBO:0000247" id="M_thptdn__91__c__93__" name="5,6,7,8-tetrahydropteridine" compartment="c" hasOnlySubstanceUnits="false" boundaryCondition="false" constant="false" fbc:charge="2" fbc:chemicalFormula="C6H10N4">
        <annotation xmlns:sbml="http://www.sbml.org/sbml/level3/version1/core">
          <rdf:RDF xmlns:rdf="http://www.w3.org/1999/02/22-rdf-syntax-ns#" xmlns:dcterms="http://purl.org/dc/terms/" xmlns:vCard="http://www.w3.org/2001/vcard-rdf/3.0#" xmlns:vCard4="http://www.w3.org/2006/vcard/ns#" xmlns:bqbiol="http://biomodels.net/biology-qualifiers/" xmlns:bqmodel="http://biomodels.net/model-qualifiers/">
            <rdf:Description rdf:about="#M_thptdn__91__c__93__">
              <bqbiol:is>
                <rdf:Bag>
                  <rdf:li rdf:resource="http://identifiers.org/inchi_key/IDAICLIJTRXNER-UHFFFAOYSA-N"/>
                  <rdf:li rdf:resource="http://identifiers.org/bigg.metabolite/thptdn"/>
                  <rdf:li rdf:resource="http://identifiers.org/biocyc/META:5678-TETRAHYDROPTERIDINE"/>
                  <rdf:li rdf:resource="http://identifiers.org/chebi/CHEBI:9487"/>
                  <rdf:li rdf:resource="http://identifiers.org/chebi/CHEBI:20507"/>
                  <rdf:li rdf:resource="http://identifiers.org/chebi/CHEBI:12077"/>
                  <rdf:li rdf:resource="http://identifiers.org/chebi/CHEBI:30436"/>
                  <rdf:li rdf:resource="http://identifiers.org/chebi/CHEBI:26918"/>
                  <rdf:li rdf:resource="http://identifiers.org/chebi/CHEBI:13613"/>
                  <rdf:li rdf:resource="http://identifiers.org/chebi/CHEBI:28889"/>
                  <rdf:li rdf:resource="http://identifiers.org/hmdb/HMDB01216"/>
                  <rdf:li rdf:resource="http://identifiers.org/kegg.compound/C05650"/>
                  <rdf:li rdf:resource="http://identifiers.org/metanetx.chemical/MNXM3185"/>
                  <rdf:li rdf:resource="http://identifiers.org/seed.compound/cpd03361"/>
                </rdf:Bag>
              </bqbiol:is>
              <bqbiol:hasProperty>
                <rdf:Bag>
                  <rdf:li rdf:resource="http://identifiers.org/sbo/SBO:0000247"/>
                </rdf:Bag>
              </bqbiol:hasProperty>
            </rdf:Description>
          </rdf:RDF>
        </annotation>
      </species>
      <species metaid="M_glcn__91__p__93__" sboTerm="SBO:0000247" id="M_glcn__91__p__93__" name="D-Gluconate" compartment="p" hasOnlySubstanceUnits="false" boundaryCondition="false" constant="false" fbc:charge="-1" fbc:chemicalFormula="C6H11O7">
        <annotation xmlns:sbml="http://www.sbml.org/sbml/level3/version1/core">
          <rdf:RDF xmlns:rdf="http://www.w3.org/1999/02/22-rdf-syntax-ns#" xmlns:dcterms="http://purl.org/dc/terms/" xmlns:vCard="http://www.w3.org/2001/vcard-rdf/3.0#" xmlns:vCard4="http://www.w3.org/2006/vcard/ns#" xmlns:bqbiol="http://biomodels.net/biology-qualifiers/" xmlns:bqmodel="http://biomodels.net/model-qualifiers/">
            <rdf:Description rdf:about="#M_glcn__91__p__93__">
              <bqbiol:is>
                <rdf:Bag>
                  <rdf:li rdf:resource="http://identifiers.org/inchi_key/RGHNJXZEOKUKBD-SQOUGZDYSA-M"/>
                  <rdf:li rdf:resource="http://identifiers.org/sabiork/23420"/>
                  <rdf:li rdf:resource="http://identifiers.org/sabiork/ 1998"/>
                  <rdf:li rdf:resource="http://identifiers.org/bigg.metabolite/glcn"/>
                  <rdf:li rdf:resource="http://identifiers.org/biocyc/META:GLUCONATE"/>
                  <rdf:li rdf:resource="http://identifiers.org/chebi/CHEBI:20983"/>
                  <rdf:li rdf:resource="http://identifiers.org/chebi/CHEBI:20985"/>
                  <rdf:li rdf:resource="http://identifiers.org/chebi/CHEBI:18391"/>
                  <rdf:li rdf:resource="http://identifiers.org/chebi/CHEBI:20986"/>
                  <rdf:li rdf:resource="http://identifiers.org/chebi/CHEBI:24265"/>
                  <rdf:li rdf:resource="http://identifiers.org/chebi/CHEBI:24266"/>
                  <rdf:li rdf:resource="http://identifiers.org/chebi/CHEBI:12955"/>
                  <rdf:li rdf:resource="http://identifiers.org/chebi/CHEBI:33198"/>
                  <rdf:li rdf:resource="http://identifiers.org/chebi/CHEBI:4157"/>
                  <rdf:li rdf:resource="http://identifiers.org/chebi/CHEBI:42715"/>
                  <rdf:li rdf:resource="http://identifiers.org/hmdb/HMDB00625"/>
                  <rdf:li rdf:resource="http://identifiers.org/hmdb/HMDB03373"/>
                  <rdf:li rdf:resource="http://identifiers.org/kegg.compound/C00257"/>
                  <rdf:li rdf:resource="http://identifiers.org/metanetx.chemical/MNXM341"/>
                  <rdf:li rdf:resource="http://identifiers.org/seed.compound/cpd00222"/>
                </rdf:Bag>
              </bqbiol:is>
              <bqbiol:hasProperty>
                <rdf:Bag>
                  <rdf:li rdf:resource="http://identifiers.org/sbo/SBO:0000247"/>
                </rdf:Bag>
              </bqbiol:hasProperty>
            </rdf:Description>
          </rdf:RDF>
        </annotation>
      </species>
      <species metaid="M_gua__91__p__93__" sboTerm="SBO:0000247" id="M_gua__91__p__93__" name="Guanine" compartment="p" hasOnlySubstanceUnits="false" boundaryCondition="false" constant="false" fbc:charge="0" fbc:chemicalFormula="C5H5N5O">
        <annotation xmlns:sbml="http://www.sbml.org/sbml/level3/version1/core">
          <rdf:RDF xmlns:rdf="http://www.w3.org/1999/02/22-rdf-syntax-ns#" xmlns:dcterms="http://purl.org/dc/terms/" xmlns:vCard="http://www.w3.org/2001/vcard-rdf/3.0#" xmlns:vCard4="http://www.w3.org/2006/vcard/ns#" xmlns:bqbiol="http://biomodels.net/biology-qualifiers/" xmlns:bqmodel="http://biomodels.net/model-qualifiers/">
            <rdf:Description rdf:about="#M_gua__91__p__93__">
              <bqbiol:is>
                <rdf:Bag>
                  <rdf:li rdf:resource="http://identifiers.org/inchi_key/UYTPUPDQBNUYGX-UHFFFAOYSA-N"/>
                  <rdf:li rdf:resource="http://identifiers.org/reactome.compound/83956"/>
                  <rdf:li rdf:resource="http://identifiers.org/sabiork/59"/>
                  <rdf:li rdf:resource="http://identifiers.org/bigg.metabolite/gua"/>
                  <rdf:li rdf:resource="http://identifiers.org/biocyc/META:GUANINE"/>
                  <rdf:li rdf:resource="http://identifiers.org/chebi/CHEBI:16235"/>
                  <rdf:li rdf:resource="http://identifiers.org/chebi/CHEBI:14371"/>
                  <rdf:li rdf:resource="http://identifiers.org/chebi/CHEBI:42948"/>
                  <rdf:li rdf:resource="http://identifiers.org/chebi/CHEBI:14372"/>
                  <rdf:li rdf:resource="http://identifiers.org/chebi/CHEBI:24443"/>
                  <rdf:li rdf:resource="http://identifiers.org/chebi/CHEBI:5563"/>
                  <rdf:li rdf:resource="http://identifiers.org/envipath/650babc9-9d68-4b73-9332-11972ca26f7b/compound/b5208daa-3750-4745-b4ed-179fb9d4fcfd"/>
                  <rdf:li rdf:resource="http://identifiers.org/hmdb/HMDB00132"/>
                  <rdf:li rdf:resource="http://identifiers.org/kegg.compound/C00242"/>
                  <rdf:li rdf:resource="http://identifiers.org/metanetx.chemical/MNXM259"/>
                  <rdf:li rdf:resource="http://identifiers.org/seed.compound/cpd00207"/>
                </rdf:Bag>
              </bqbiol:is>
              <bqbiol:hasProperty>
                <rdf:Bag>
                  <rdf:li rdf:resource="http://identifiers.org/sbo/SBO:0000247"/>
                </rdf:Bag>
              </bqbiol:hasProperty>
            </rdf:Description>
          </rdf:RDF>
        </annotation>
      </species>
      <species metaid="M_air__91__c__93__" sboTerm="SBO:0000247" id="M_air__91__c__93__" name="5-amino-1-(5-phospho-D-ribosyl)imidazole" compartment="c" hasOnlySubstanceUnits="false" boundaryCondition="false" constant="false" fbc:charge="-2" fbc:chemicalFormula="C8H12N3O7P">
        <annotation xmlns:sbml="http://www.sbml.org/sbml/level3/version1/core">
          <rdf:RDF xmlns:rdf="http://www.w3.org/1999/02/22-rdf-syntax-ns#" xmlns:dcterms="http://purl.org/dc/terms/" xmlns:vCard="http://www.w3.org/2001/vcard-rdf/3.0#" xmlns:vCard4="http://www.w3.org/2006/vcard/ns#" xmlns:bqbiol="http://biomodels.net/biology-qualifiers/" xmlns:bqmodel="http://biomodels.net/model-qualifiers/">
            <rdf:Description rdf:about="#M_air__91__c__93__">
              <bqbiol:is>
                <rdf:Bag>
                  <rdf:li rdf:resource="http://identifiers.org/inchi_key/PDACUKOKVHBVHJ-ZRTZXPPTSA-M"/>
                  <rdf:li rdf:resource="http://identifiers.org/bigg.metabolite/air"/>
                  <rdf:li rdf:resource="http://identifiers.org/chebi/CHEBI:28843"/>
                  <rdf:li rdf:resource="http://identifiers.org/chebi/CHEBI:12101"/>
                  <rdf:li rdf:resource="http://identifiers.org/chebi/CHEBI:18969"/>
                  <rdf:li rdf:resource="http://identifiers.org/chebi/CHEBI:2655"/>
                  <rdf:li rdf:resource="http://identifiers.org/chebi/CHEBI:58592"/>
                  <rdf:li rdf:resource="http://identifiers.org/hmdb/HMDB62575"/>
                  <rdf:li rdf:resource="http://identifiers.org/metanetx.chemical/MNXM162266"/>
                </rdf:Bag>
              </bqbiol:is>
              <bqbiol:hasProperty>
                <rdf:Bag>
                  <rdf:li rdf:resource="http://identifiers.org/sbo/SBO:0000247"/>
                </rdf:Bag>
              </bqbiol:hasProperty>
            </rdf:Description>
          </rdf:RDF>
        </annotation>
      </species>
      <species metaid="M_6pgc__91__c__93__" sboTerm="SBO:0000247" id="M_6pgc__91__c__93__" name="6-Phospho-D-gluconate" compartment="c" hasOnlySubstanceUnits="false" boundaryCondition="false" constant="false" fbc:charge="-3" fbc:chemicalFormula="C6H10O10P">
        <annotation xmlns:sbml="http://www.sbml.org/sbml/level3/version1/core">
          <rdf:RDF xmlns:rdf="http://www.w3.org/1999/02/22-rdf-syntax-ns#" xmlns:dcterms="http://purl.org/dc/terms/" xmlns:vCard="http://www.w3.org/2001/vcard-rdf/3.0#" xmlns:vCard4="http://www.w3.org/2006/vcard/ns#" xmlns:bqbiol="http://biomodels.net/biology-qualifiers/" xmlns:bqmodel="http://biomodels.net/model-qualifiers/">
            <rdf:Description rdf:about="#M_6pgc__91__c__93__">
              <bqbiol:is>
                <rdf:Bag>
                  <rdf:li rdf:resource="http://identifiers.org/inchi_key/BIRSGZKFKXLSJQ-SQOUGZDYSA-K"/>
                  <rdf:li rdf:resource="http://identifiers.org/reactome.compound/29996"/>
                  <rdf:li rdf:resource="http://identifiers.org/sabiork/22801"/>
                  <rdf:li rdf:resource="http://identifiers.org/sabiork/ 2024"/>
                  <rdf:li rdf:resource="http://identifiers.org/bigg.metabolite/6pgc"/>
                  <rdf:li rdf:resource="http://identifiers.org/biocyc/META:CPD-2961"/>
                  <rdf:li rdf:resource="http://identifiers.org/chebi/CHEBI:33851"/>
                  <rdf:li rdf:resource="http://identifiers.org/chebi/CHEBI:2231"/>
                  <rdf:li rdf:resource="http://identifiers.org/chebi/CHEBI:16863"/>
                  <rdf:li rdf:resource="http://identifiers.org/chebi/CHEBI:40282"/>
                  <rdf:li rdf:resource="http://identifiers.org/chebi/CHEBI:12232"/>
                  <rdf:li rdf:resource="http://identifiers.org/chebi/CHEBI:48928"/>
                  <rdf:li rdf:resource="http://identifiers.org/chebi/CHEBI:58759"/>
                  <rdf:li rdf:resource="http://identifiers.org/hmdb/HMDB01316"/>
                  <rdf:li rdf:resource="http://identifiers.org/hmdb/HMDB62800"/>
                  <rdf:li rdf:resource="http://identifiers.org/kegg.compound/C00345"/>
                  <rdf:li rdf:resource="http://identifiers.org/metanetx.chemical/MNXM325"/>
                  <rdf:li rdf:resource="http://identifiers.org/seed.compound/cpd00284"/>
                </rdf:Bag>
              </bqbiol:is>
              <bqbiol:hasProperty>
                <rdf:Bag>
                  <rdf:li rdf:resource="http://identifiers.org/sbo/SBO:0000247"/>
                </rdf:Bag>
              </bqbiol:hasProperty>
            </rdf:Description>
          </rdf:RDF>
        </annotation>
      </species>
      <species metaid="M_6hmhptpp__91__c__93__" sboTerm="SBO:0000247" id="M_6hmhptpp__91__c__93__" name="6-hydroxymethyl-dihydropterin pyrophosphate" compartment="c" hasOnlySubstanceUnits="false" boundaryCondition="false" constant="false" fbc:charge="-3" fbc:chemicalFormula="C7H8N5O8P2">
        <annotation xmlns:sbml="http://www.sbml.org/sbml/level3/version1/core">
          <rdf:RDF xmlns:rdf="http://www.w3.org/1999/02/22-rdf-syntax-ns#" xmlns:dcterms="http://purl.org/dc/terms/" xmlns:vCard="http://www.w3.org/2001/vcard-rdf/3.0#" xmlns:vCard4="http://www.w3.org/2006/vcard/ns#" xmlns:bqbiol="http://biomodels.net/biology-qualifiers/" xmlns:bqmodel="http://biomodels.net/model-qualifiers/">
            <rdf:Description rdf:about="#M_6hmhptpp__91__c__93__">
              <bqbiol:is>
                <rdf:Bag>
                  <rdf:li rdf:resource="http://identifiers.org/inchi_key/FCQGJGLSOWZZON-UHFFFAOYSA-K"/>
                  <rdf:li rdf:resource="http://identifiers.org/bigg.metabolite/6hmhptpp"/>
                  <rdf:li rdf:resource="http://identifiers.org/biocyc/META:DIHYDROPTERIN-CH2OH-PP"/>
                  <rdf:li rdf:resource="http://identifiers.org/chebi/CHEBI:15998"/>
                  <rdf:li rdf:resource="http://identifiers.org/chebi/CHEBI:11512"/>
                  <rdf:li rdf:resource="http://identifiers.org/chebi/CHEBI:11517"/>
                  <rdf:li rdf:resource="http://identifiers.org/chebi/CHEBI:72950"/>
                  <rdf:li rdf:resource="http://identifiers.org/chebi/CHEBI:73083"/>
                  <rdf:li rdf:resource="http://identifiers.org/chebi/CHEBI:1011"/>
                  <rdf:li rdf:resource="http://identifiers.org/chebi/CHEBI:57602"/>
                  <rdf:li rdf:resource="http://identifiers.org/chebi/CHEBI:19465"/>
                  <rdf:li rdf:resource="http://identifiers.org/kegg.compound/C04807"/>
                  <rdf:li rdf:resource="http://identifiers.org/metanetx.chemical/MNXM1160"/>
                  <rdf:li rdf:resource="http://identifiers.org/seed.compound/cpd16760"/>
                </rdf:Bag>
              </bqbiol:is>
              <bqbiol:hasProperty>
                <rdf:Bag>
                  <rdf:li rdf:resource="http://identifiers.org/sbo/SBO:0000247"/>
                </rdf:Bag>
              </bqbiol:hasProperty>
            </rdf:Description>
          </rdf:RDF>
        </annotation>
      </species>
      <species metaid="M_udpgal__91__c__93__" sboTerm="SBO:0000247" id="M_udpgal__91__c__93__" name="UDPgalactose" compartment="c" hasOnlySubstanceUnits="false" boundaryCondition="false" constant="false" fbc:charge="-2" fbc:chemicalFormula="C15H22N2O17P2">
        <annotation xmlns:sbml="http://www.sbml.org/sbml/level3/version1/core">
          <rdf:RDF xmlns:rdf="http://www.w3.org/1999/02/22-rdf-syntax-ns#" xmlns:dcterms="http://purl.org/dc/terms/" xmlns:vCard="http://www.w3.org/2001/vcard-rdf/3.0#" xmlns:vCard4="http://www.w3.org/2006/vcard/ns#" xmlns:bqbiol="http://biomodels.net/biology-qualifiers/" xmlns:bqmodel="http://biomodels.net/model-qualifiers/">
            <rdf:Description rdf:about="#M_udpgal__91__c__93__">
              <bqbiol:is>
                <rdf:Bag>
                  <rdf:li rdf:resource="http://identifiers.org/inchi_key/HSCJRCZFDFQWRP-ABVWGUQPSA-L"/>
                  <rdf:li rdf:resource="http://identifiers.org/kegg.glycan/G10609"/>
                  <rdf:li rdf:resource="http://identifiers.org/reactome.compound/735682"/>
                  <rdf:li rdf:resource="http://identifiers.org/reactome.compound/ 29452"/>
                  <rdf:li rdf:resource="http://identifiers.org/sabiork/1283"/>
                  <rdf:li rdf:resource="http://identifiers.org/sabiork/ 3919"/>
                  <rdf:li rdf:resource="http://identifiers.org/bigg.metabolite/udpgal"/>
                  <rdf:li rdf:resource="http://identifiers.org/biocyc/META:CPD-14553"/>
                  <rdf:li rdf:resource="http://identifiers.org/chebi/CHEBI:22100"/>
                  <rdf:li rdf:resource="http://identifiers.org/chebi/CHEBI:9811"/>
                  <rdf:li rdf:resource="http://identifiers.org/chebi/CHEBI:18307"/>
                  <rdf:li rdf:resource="http://identifiers.org/chebi/CHEBI:42751"/>
                  <rdf:li rdf:resource="http://identifiers.org/chebi/CHEBI:13495"/>
                  <rdf:li rdf:resource="http://identifiers.org/chebi/CHEBI:66914"/>
                  <rdf:li rdf:resource="http://identifiers.org/chebi/CHEBI:67119"/>
                  <rdf:li rdf:resource="http://identifiers.org/chebi/CHEBI:13487"/>
                  <rdf:li rdf:resource="http://identifiers.org/chebi/CHEBI:58439"/>
                  <rdf:li rdf:resource="http://identifiers.org/hmdb/HMDB62573"/>
                  <rdf:li rdf:resource="http://identifiers.org/hmdb/HMDB00302"/>
                  <rdf:li rdf:resource="http://identifiers.org/kegg.compound/C00052"/>
                  <rdf:li rdf:resource="http://identifiers.org/metanetx.chemical/MNXM89795"/>
                  <rdf:li rdf:resource="http://identifiers.org/seed.compound/cpd00043"/>
                  <rdf:li rdf:resource="http://identifiers.org/seed.compound/cpd30770"/>
                </rdf:Bag>
              </bqbiol:is>
              <bqbiol:hasProperty>
                <rdf:Bag>
                  <rdf:li rdf:resource="http://identifiers.org/sbo/SBO:0000247"/>
                </rdf:Bag>
              </bqbiol:hasProperty>
            </rdf:Description>
          </rdf:RDF>
        </annotation>
      </species>
      <species metaid="M_nh4__91__c__93__" sboTerm="SBO:0000247" id="M_nh4__91__c__93__" name="Ammonium" compartment="c" hasOnlySubstanceUnits="false" boundaryCondition="false" constant="false" fbc:charge="1" fbc:chemicalFormula="H4N">
        <annotation xmlns:sbml="http://www.sbml.org/sbml/level3/version1/core">
          <rdf:RDF xmlns:rdf="http://www.w3.org/1999/02/22-rdf-syntax-ns#" xmlns:dcterms="http://purl.org/dc/terms/" xmlns:vCard="http://www.w3.org/2001/vcard-rdf/3.0#" xmlns:vCard4="http://www.w3.org/2006/vcard/ns#" xmlns:bqbiol="http://biomodels.net/biology-qualifiers/" xmlns:bqmodel="http://biomodels.net/model-qualifiers/">
            <rdf:Description rdf:about="#M_nh4__91__c__93__">
              <bqbiol:is>
                <rdf:Bag>
                  <rdf:li rdf:resource="http://identifiers.org/inchi_key/QGZKDVFQNNGYKY-UHFFFAOYSA-O"/>
                  <rdf:li rdf:resource="http://identifiers.org/kegg.drug/D02916"/>
                  <rdf:li rdf:resource="http://identifiers.org/kegg.drug/ D02915"/>
                  <rdf:li rdf:resource="http://identifiers.org/reactome.compound/5693978"/>
                  <rdf:li rdf:resource="http://identifiers.org/reactome.compound/ 1132163"/>
                  <rdf:li rdf:resource="http://identifiers.org/reactome.compound/ 29382"/>
                  <rdf:li rdf:resource="http://identifiers.org/reactome.compound/ 76230"/>
                  <rdf:li rdf:resource="http://identifiers.org/reactome.compound/ 140912"/>
                  <rdf:li rdf:resource="http://identifiers.org/reactome.compound/ 389843"/>
                  <rdf:li rdf:resource="http://identifiers.org/reactome.compound/ 2022135"/>
                  <rdf:li rdf:resource="http://identifiers.org/reactome.compound/ 31633"/>
                  <rdf:li rdf:resource="http://identifiers.org/reactome.compound/ 113561"/>
                  <rdf:li rdf:resource="http://identifiers.org/sabiork/1268"/>
                  <rdf:li rdf:resource="http://identifiers.org/sabiork/ 43"/>
                  <rdf:li rdf:resource="http://identifiers.org/bigg.metabolite/nh4"/>
                  <rdf:li rdf:resource="http://identifiers.org/biocyc/META:AMMONIUM"/>
                  <rdf:li rdf:resource="http://identifiers.org/biocyc/META:AMMONIA"/>
                  <rdf:li rdf:resource="http://identifiers.org/chebi/CHEBI:44284"/>
                  <rdf:li rdf:resource="http://identifiers.org/chebi/CHEBI:135980"/>
                  <rdf:li rdf:resource="http://identifiers.org/chebi/CHEBI:22533"/>
                  <rdf:li rdf:resource="http://identifiers.org/chebi/CHEBI:13406"/>
                  <rdf:li rdf:resource="http://identifiers.org/chebi/CHEBI:29337"/>
                  <rdf:li rdf:resource="http://identifiers.org/chebi/CHEBI:29340"/>
                  <rdf:li rdf:resource="http://identifiers.org/chebi/CHEBI:13771"/>
                  <rdf:li rdf:resource="http://identifiers.org/chebi/CHEBI:16134"/>
                  <rdf:li rdf:resource="http://identifiers.org/chebi/CHEBI:28938"/>
                  <rdf:li rdf:resource="http://identifiers.org/chebi/CHEBI:22534"/>
                  <rdf:li rdf:resource="http://identifiers.org/chebi/CHEBI:13405"/>
                  <rdf:li rdf:resource="http://identifiers.org/chebi/CHEBI:49783"/>
                  <rdf:li rdf:resource="http://identifiers.org/chebi/CHEBI:7434"/>
                  <rdf:li rdf:resource="http://identifiers.org/chebi/CHEBI:7435"/>
                  <rdf:li rdf:resource="http://identifiers.org/chebi/CHEBI:44269"/>
                  <rdf:li rdf:resource="http://identifiers.org/chebi/CHEBI:44404"/>
                  <rdf:li rdf:resource="http://identifiers.org/chebi/CHEBI:13407"/>
                  <rdf:li rdf:resource="http://identifiers.org/envipath/650babc9-9d68-4b73-9332-11972ca26f7b/compound/96667bd9-aeae-4e8f-89d3-100d0396af05"/>
                  <rdf:li rdf:resource="http://identifiers.org/envipath/32de3cf4-e3e6-4168-956e-32fa5ddb0ce1/compound/41e4c903-407f-49f7-bf6b-0a94d39fa3a7"/>
                  <rdf:li rdf:resource="http://identifiers.org/envipath/5882df9c-dae1-4d80-a40e-db4724271456/compound/27a89bdf-42f7-478f-91d8-e39881581096"/>
                  <rdf:li rdf:resource="http://identifiers.org/hmdb/HMDB00051"/>
                  <rdf:li rdf:resource="http://identifiers.org/hmdb/HMDB41827"/>
                  <rdf:li rdf:resource="http://identifiers.org/kegg.compound/C00014"/>
                  <rdf:li rdf:resource="http://identifiers.org/kegg.compound/C01342"/>
                  <rdf:li rdf:resource="http://identifiers.org/metanetx.chemical/MNXM15"/>
                  <rdf:li rdf:resource="http://identifiers.org/seed.compound/cpd19013"/>
                  <rdf:li rdf:resource="http://identifiers.org/seed.compound/cpd00013"/>
                </rdf:Bag>
              </bqbiol:is>
              <bqbiol:hasProperty>
                <rdf:Bag>
                  <rdf:li rdf:resource="http://identifiers.org/sbo/SBO:0000247"/>
                </rdf:Bag>
              </bqbiol:hasProperty>
            </rdf:Description>
          </rdf:RDF>
        </annotation>
      </species>
      <species metaid="M_fe3hox_un__91__p__93__" sboTerm="SBO:0000247" id="M_fe3hox_un__91__p__93__" name="Fe(III)hydoxamate, unloaded" compartment="p" hasOnlySubstanceUnits="false" boundaryCondition="false" constant="false" fbc:charge="-3" fbc:chemicalFormula="C9H18O6N3">
        <annotation xmlns:sbml="http://www.sbml.org/sbml/level3/version1/core">
          <rdf:RDF xmlns:rdf="http://www.w3.org/1999/02/22-rdf-syntax-ns#" xmlns:dcterms="http://purl.org/dc/terms/" xmlns:vCard="http://www.w3.org/2001/vcard-rdf/3.0#" xmlns:vCard4="http://www.w3.org/2006/vcard/ns#" xmlns:bqbiol="http://biomodels.net/biology-qualifiers/" xmlns:bqmodel="http://biomodels.net/model-qualifiers/">
            <rdf:Description rdf:about="#M_fe3hox_un__91__p__93__">
              <bqbiol:is>
                <rdf:Bag>
                  <rdf:li rdf:resource="http://identifiers.org/bigg.metabolite/fe3hox_un"/>
                  <rdf:li rdf:resource="http://identifiers.org/biocyc/META:CPD0-2175"/>
                  <rdf:li rdf:resource="http://identifiers.org/metanetx.chemical/MNXM90823"/>
                  <rdf:li rdf:resource="http://identifiers.org/seed.compound/cpd15461"/>
                </rdf:Bag>
              </bqbiol:is>
              <bqbiol:hasProperty>
                <rdf:Bag>
                  <rdf:li rdf:resource="http://identifiers.org/sbo/SBO:0000247"/>
                </rdf:Bag>
              </bqbiol:hasProperty>
            </rdf:Description>
          </rdf:RDF>
        </annotation>
      </species>
      <species metaid="M_xmp__91__e__93__" sboTerm="SBO:0000247" id="M_xmp__91__e__93__" name="Xanthosine 5&apos;-phosphate" compartment="e" hasOnlySubstanceUnits="false" boundaryCondition="false" constant="false" fbc:charge="-2" fbc:chemicalFormula="C10H11N4O9P">
        <annotation xmlns:sbml="http://www.sbml.org/sbml/level3/version1/core">
          <rdf:RDF xmlns:rdf="http://www.w3.org/1999/02/22-rdf-syntax-ns#" xmlns:dcterms="http://purl.org/dc/terms/" xmlns:vCard="http://www.w3.org/2001/vcard-rdf/3.0#" xmlns:vCard4="http://www.w3.org/2006/vcard/ns#" xmlns:bqbiol="http://biomodels.net/biology-qualifiers/" xmlns:bqmodel="http://biomodels.net/model-qualifiers/">
            <rdf:Description rdf:about="#M_xmp__91__e__93__">
              <bqbiol:is>
                <rdf:Bag>
                  <rdf:li rdf:resource="http://identifiers.org/inchi_key/DCTLYFZHFGENCW-UUOKFMHZSA-L"/>
                  <rdf:li rdf:resource="http://identifiers.org/reactome.compound/111584"/>
                  <rdf:li rdf:resource="http://identifiers.org/sabiork/1686"/>
                  <rdf:li rdf:resource="http://identifiers.org/bigg.metabolite/xmp"/>
                  <rdf:li rdf:resource="http://identifiers.org/biocyc/META:XANTHOSINE-5-PHOSPHATE"/>
                  <rdf:li rdf:resource="http://identifiers.org/chebi/CHEBI:10938"/>
                  <rdf:li rdf:resource="http://identifiers.org/chebi/CHEBI:57464"/>
                  <rdf:li rdf:resource="http://identifiers.org/chebi/CHEBI:27328"/>
                  <rdf:li rdf:resource="http://identifiers.org/chebi/CHEBI:15324"/>
                  <rdf:li rdf:resource="http://identifiers.org/chebi/CHEBI:10067"/>
                  <rdf:li rdf:resource="http://identifiers.org/chebi/CHEBI:15652"/>
                  <rdf:li rdf:resource="http://identifiers.org/hmdb/HMDB01554"/>
                  <rdf:li rdf:resource="http://identifiers.org/hmdb/HMDB62755"/>
                  <rdf:li rdf:resource="http://identifiers.org/kegg.compound/C00655"/>
                  <rdf:li rdf:resource="http://identifiers.org/metanetx.chemical/MNXM298"/>
                  <rdf:li rdf:resource="http://identifiers.org/seed.compound/cpd00497"/>
                </rdf:Bag>
              </bqbiol:is>
              <bqbiol:hasProperty>
                <rdf:Bag>
                  <rdf:li rdf:resource="http://identifiers.org/sbo/SBO:0000247"/>
                </rdf:Bag>
              </bqbiol:hasProperty>
            </rdf:Description>
          </rdf:RDF>
        </annotation>
      </species>
      <species metaid="M_pydam__91__c__93__" sboTerm="SBO:0000247" id="M_pydam__91__c__93__" name="Pyridoxamine" compartment="c" hasOnlySubstanceUnits="false" boundaryCondition="false" constant="false" fbc:charge="1" fbc:chemicalFormula="C8H13N2O2">
        <annotation xmlns:sbml="http://www.sbml.org/sbml/level3/version1/core">
          <rdf:RDF xmlns:rdf="http://www.w3.org/1999/02/22-rdf-syntax-ns#" xmlns:dcterms="http://purl.org/dc/terms/" xmlns:vCard="http://www.w3.org/2001/vcard-rdf/3.0#" xmlns:vCard4="http://www.w3.org/2006/vcard/ns#" xmlns:bqbiol="http://biomodels.net/biology-qualifiers/" xmlns:bqmodel="http://biomodels.net/model-qualifiers/">
            <rdf:Description rdf:about="#M_pydam__91__c__93__">
              <bqbiol:is>
                <rdf:Bag>
                  <rdf:li rdf:resource="http://identifiers.org/inchi_key/NHZMQXZHNVQTQA-UHFFFAOYSA-O"/>
                  <rdf:li rdf:resource="http://identifiers.org/reactome.compound/964945"/>
                  <rdf:li rdf:resource="http://identifiers.org/sabiork/2080"/>
                  <rdf:li rdf:resource="http://identifiers.org/bigg.metabolite/pydam"/>
                  <rdf:li rdf:resource="http://identifiers.org/biocyc/META:PYRIDOXAMINE"/>
                  <rdf:li rdf:resource="http://identifiers.org/chebi/CHEBI:57761"/>
                  <rdf:li rdf:resource="http://identifiers.org/chebi/CHEBI:45228"/>
                  <rdf:li rdf:resource="http://identifiers.org/chebi/CHEBI:16410"/>
                  <rdf:li rdf:resource="http://identifiers.org/chebi/CHEBI:26426"/>
                  <rdf:li rdf:resource="http://identifiers.org/chebi/CHEBI:8669"/>
                  <rdf:li rdf:resource="http://identifiers.org/chebi/CHEBI:14978"/>
                  <rdf:li rdf:resource="http://identifiers.org/chebi/CHEBI:131533"/>
                  <rdf:li rdf:resource="http://identifiers.org/envipath/32de3cf4-e3e6-4168-956e-32fa5ddb0ce1/compound/a8e03eef-0f65-4f7e-aaaa-c85331fbebe6"/>
                  <rdf:li rdf:resource="http://identifiers.org/hmdb/HMDB62696"/>
                  <rdf:li rdf:resource="http://identifiers.org/hmdb/HMDB01431"/>
                  <rdf:li rdf:resource="http://identifiers.org/kegg.compound/C00534"/>
                  <rdf:li rdf:resource="http://identifiers.org/metanetx.chemical/MNXM548"/>
                  <rdf:li rdf:resource="http://identifiers.org/seed.compound/cpd00419"/>
                </rdf:Bag>
              </bqbiol:is>
              <bqbiol:hasProperty>
                <rdf:Bag>
                  <rdf:li rdf:resource="http://identifiers.org/sbo/SBO:0000247"/>
                </rdf:Bag>
              </bqbiol:hasProperty>
            </rdf:Description>
          </rdf:RDF>
        </annotation>
      </species>
      <species metaid="M_so3__91__p__93__" sboTerm="SBO:0000247" id="M_so3__91__p__93__" name="Sulfite" compartment="p" hasOnlySubstanceUnits="false" boundaryCondition="false" constant="false" fbc:charge="-2" fbc:chemicalFormula="O3S">
        <annotation xmlns:sbml="http://www.sbml.org/sbml/level3/version1/core">
          <rdf:RDF xmlns:rdf="http://www.w3.org/1999/02/22-rdf-syntax-ns#" xmlns:dcterms="http://purl.org/dc/terms/" xmlns:vCard="http://www.w3.org/2001/vcard-rdf/3.0#" xmlns:vCard4="http://www.w3.org/2006/vcard/ns#" xmlns:bqbiol="http://biomodels.net/biology-qualifiers/" xmlns:bqmodel="http://biomodels.net/model-qualifiers/">
            <rdf:Description rdf:about="#M_so3__91__p__93__">
              <bqbiol:is>
                <rdf:Bag>
                  <rdf:li rdf:resource="http://identifiers.org/inchi_key/LSNNMFCWUKXFEE-UHFFFAOYSA-L"/>
                  <rdf:li rdf:resource="http://identifiers.org/sabiork/3059"/>
                  <rdf:li rdf:resource="http://identifiers.org/bigg.metabolite/so3"/>
                  <rdf:li rdf:resource="http://identifiers.org/biocyc/META:H2SO3"/>
                  <rdf:li rdf:resource="http://identifiers.org/biocyc/META:HSO3"/>
                  <rdf:li rdf:resource="http://identifiers.org/biocyc/META:SO3"/>
                  <rdf:li rdf:resource="http://identifiers.org/chebi/CHEBI:15139"/>
                  <rdf:li rdf:resource="http://identifiers.org/chebi/CHEBI:17137"/>
                  <rdf:li rdf:resource="http://identifiers.org/chebi/CHEBI:45548"/>
                  <rdf:li rdf:resource="http://identifiers.org/chebi/CHEBI:48854"/>
                  <rdf:li rdf:resource="http://identifiers.org/chebi/CHEBI:26837"/>
                  <rdf:li rdf:resource="http://identifiers.org/chebi/CHEBI:9344"/>
                  <rdf:li rdf:resource="http://identifiers.org/chebi/CHEBI:5598"/>
                  <rdf:li rdf:resource="http://identifiers.org/chebi/CHEBI:29214"/>
                  <rdf:li rdf:resource="http://identifiers.org/chebi/CHEBI:13367"/>
                  <rdf:li rdf:resource="http://identifiers.org/chebi/CHEBI:17359"/>
                  <rdf:li rdf:resource="http://identifiers.org/chebi/CHEBI:33543"/>
                  <rdf:li rdf:resource="http://identifiers.org/envipath/4fd7f3e0-dd25-43ac-9453-dda3e52396e4/compound/0382072e-fc0c-41a7-be8d-fce140ecf836"/>
                  <rdf:li rdf:resource="http://identifiers.org/envipath/32de3cf4-e3e6-4168-956e-32fa5ddb0ce1/compound/2bf998e0-031f-4353-bbd0-d9c0af36460e"/>
                  <rdf:li rdf:resource="http://identifiers.org/hmdb/HMDB34829"/>
                  <rdf:li rdf:resource="http://identifiers.org/hmdb/HMDB03008"/>
                  <rdf:li rdf:resource="http://identifiers.org/hmdb/HMDB01033"/>
                  <rdf:li rdf:resource="http://identifiers.org/hmdb/HMDB00240"/>
                  <rdf:li rdf:resource="http://identifiers.org/kegg.compound/C00094"/>
                  <rdf:li rdf:resource="http://identifiers.org/kegg.compound/C11481"/>
                  <rdf:li rdf:resource="http://identifiers.org/metanetx.chemical/MNXM105630"/>
                  <rdf:li rdf:resource="http://identifiers.org/seed.compound/cpd00081"/>
                </rdf:Bag>
              </bqbiol:is>
              <bqbiol:hasProperty>
                <rdf:Bag>
                  <rdf:li rdf:resource="http://identifiers.org/sbo/SBO:0000247"/>
                </rdf:Bag>
              </bqbiol:hasProperty>
            </rdf:Description>
          </rdf:RDF>
        </annotation>
      </species>
      <species metaid="M_rml1p__91__c__93__" sboTerm="SBO:0000247" id="M_rml1p__91__c__93__" name="L-Rhamnulose 1-phosphate" compartment="c" hasOnlySubstanceUnits="false" boundaryCondition="false" constant="false" fbc:charge="-2" fbc:chemicalFormula="C6H11O8P">
        <annotation xmlns:sbml="http://www.sbml.org/sbml/level3/version1/core">
          <rdf:RDF xmlns:rdf="http://www.w3.org/1999/02/22-rdf-syntax-ns#" xmlns:dcterms="http://purl.org/dc/terms/" xmlns:vCard="http://www.w3.org/2001/vcard-rdf/3.0#" xmlns:vCard4="http://www.w3.org/2006/vcard/ns#" xmlns:bqbiol="http://biomodels.net/biology-qualifiers/" xmlns:bqmodel="http://biomodels.net/model-qualifiers/">
            <rdf:Description rdf:about="#M_rml1p__91__c__93__">
              <bqbiol:is>
                <rdf:Bag>
                  <rdf:li rdf:resource="http://identifiers.org/inchi_key/KNYGWWDTPGSEPD-OTWZMJIISA-L"/>
                  <rdf:li rdf:resource="http://identifiers.org/sabiork/1599"/>
                  <rdf:li rdf:resource="http://identifiers.org/bigg.metabolite/rml1p"/>
                  <rdf:li rdf:resource="http://identifiers.org/biocyc/META:RHAMNULOSE-1P"/>
                  <rdf:li rdf:resource="http://identifiers.org/chebi/CHEBI:58313"/>
                  <rdf:li rdf:resource="http://identifiers.org/chebi/CHEBI:17892"/>
                  <rdf:li rdf:resource="http://identifiers.org/chebi/CHEBI:6294"/>
                  <rdf:li rdf:resource="http://identifiers.org/chebi/CHEBI:13162"/>
                  <rdf:li rdf:resource="http://identifiers.org/chebi/CHEBI:21381"/>
                  <rdf:li rdf:resource="http://identifiers.org/kegg.compound/C01131"/>
                  <rdf:li rdf:resource="http://identifiers.org/metanetx.chemical/MNXM1675"/>
                  <rdf:li rdf:resource="http://identifiers.org/seed.compound/cpd00831"/>
                </rdf:Bag>
              </bqbiol:is>
              <bqbiol:hasProperty>
                <rdf:Bag>
                  <rdf:li rdf:resource="http://identifiers.org/sbo/SBO:0000247"/>
                </rdf:Bag>
              </bqbiol:hasProperty>
            </rdf:Description>
          </rdf:RDF>
        </annotation>
      </species>
      <species metaid="M_gam6p__91__e__93__" sboTerm="SBO:0000247" id="M_gam6p__91__e__93__" name="D-Glucosamine 6-phosphate" compartment="e" hasOnlySubstanceUnits="false" boundaryCondition="false" constant="false" fbc:charge="-1" fbc:chemicalFormula="C6H13NO8P">
        <annotation xmlns:sbml="http://www.sbml.org/sbml/level3/version1/core">
          <rdf:RDF xmlns:rdf="http://www.w3.org/1999/02/22-rdf-syntax-ns#" xmlns:dcterms="http://purl.org/dc/terms/" xmlns:vCard="http://www.w3.org/2001/vcard-rdf/3.0#" xmlns:vCard4="http://www.w3.org/2006/vcard/ns#" xmlns:bqbiol="http://biomodels.net/biology-qualifiers/" xmlns:bqmodel="http://biomodels.net/model-qualifiers/">
            <rdf:Description rdf:about="#M_gam6p__91__e__93__">
              <bqbiol:is>
                <rdf:Bag>
                  <rdf:li rdf:resource="http://identifiers.org/inchi_key/XHMJOUIAFHJHBW-IVMDWMLBSA-M"/>
                  <rdf:li rdf:resource="http://identifiers.org/sabiork/1372"/>
                  <rdf:li rdf:resource="http://identifiers.org/bigg.metabolite/gam6p"/>
                  <rdf:li rdf:resource="http://identifiers.org/biocyc/META:D-GLUCOSAMINE-6-P"/>
                  <rdf:li rdf:resource="http://identifiers.org/chebi/CHEBI:12962"/>
                  <rdf:li rdf:resource="http://identifiers.org/chebi/CHEBI:47987"/>
                  <rdf:li rdf:resource="http://identifiers.org/chebi/CHEBI:58725"/>
                  <rdf:li rdf:resource="http://identifiers.org/kegg.compound/C00352"/>
                  <rdf:li rdf:resource="http://identifiers.org/metanetx.chemical/MNXM370"/>
                  <rdf:li rdf:resource="http://identifiers.org/seed.compound/cpd00288"/>
                </rdf:Bag>
              </bqbiol:is>
              <bqbiol:hasProperty>
                <rdf:Bag>
                  <rdf:li rdf:resource="http://identifiers.org/sbo/SBO:0000247"/>
                </rdf:Bag>
              </bqbiol:hasProperty>
            </rdf:Description>
          </rdf:RDF>
        </annotation>
      </species>
      <species metaid="M_cytd__91__c__93__" sboTerm="SBO:0000247" id="M_cytd__91__c__93__" name="Cytidine" compartment="c" hasOnlySubstanceUnits="false" boundaryCondition="false" constant="false" fbc:charge="0" fbc:chemicalFormula="C9H13N3O5">
        <annotation xmlns:sbml="http://www.sbml.org/sbml/level3/version1/core">
          <rdf:RDF xmlns:rdf="http://www.w3.org/1999/02/22-rdf-syntax-ns#" xmlns:dcterms="http://purl.org/dc/terms/" xmlns:vCard="http://www.w3.org/2001/vcard-rdf/3.0#" xmlns:vCard4="http://www.w3.org/2006/vcard/ns#" xmlns:bqbiol="http://biomodels.net/biology-qualifiers/" xmlns:bqmodel="http://biomodels.net/model-qualifiers/">
            <rdf:Description rdf:about="#M_cytd__91__c__93__">
              <bqbiol:is>
                <rdf:Bag>
                  <rdf:li rdf:resource="http://identifiers.org/inchi_key/UHDGCWIWMRVCDJ-XVFCMESISA-N"/>
                  <rdf:li rdf:resource="http://identifiers.org/kegg.drug/D07769"/>
                  <rdf:li rdf:resource="http://identifiers.org/sabiork/1340"/>
                  <rdf:li rdf:resource="http://identifiers.org/bigg.metabolite/cytd"/>
                  <rdf:li rdf:resource="http://identifiers.org/biocyc/META:CYTIDINE"/>
                  <rdf:li rdf:resource="http://identifiers.org/chebi/CHEBI:41686"/>
                  <rdf:li rdf:resource="http://identifiers.org/chebi/CHEBI:41709"/>
                  <rdf:li rdf:resource="http://identifiers.org/chebi/CHEBI:4053"/>
                  <rdf:li rdf:resource="http://identifiers.org/chebi/CHEBI:23515"/>
                  <rdf:li rdf:resource="http://identifiers.org/chebi/CHEBI:17562"/>
                  <rdf:li rdf:resource="http://identifiers.org/chebi/CHEBI:14063"/>
                  <rdf:li rdf:resource="http://identifiers.org/chebi/CHEBI:41649"/>
                  <rdf:li rdf:resource="http://identifiers.org/chebi/CHEBI:41704"/>
                  <rdf:li rdf:resource="http://identifiers.org/hmdb/HMDB00089"/>
                  <rdf:li rdf:resource="http://identifiers.org/kegg.compound/C00475"/>
                  <rdf:li rdf:resource="http://identifiers.org/metanetx.chemical/MNXM338"/>
                  <rdf:li rdf:resource="http://identifiers.org/seed.compound/cpd00367"/>
                </rdf:Bag>
              </bqbiol:is>
              <bqbiol:hasProperty>
                <rdf:Bag>
                  <rdf:li rdf:resource="http://identifiers.org/sbo/SBO:0000247"/>
                </rdf:Bag>
              </bqbiol:hasProperty>
            </rdf:Description>
          </rdf:RDF>
        </annotation>
      </species>
      <species metaid="M_glcur1p__91__e__93__" sboTerm="SBO:0000247" id="M_glcur1p__91__e__93__" name="D-Glucuronate 1-phosphate" compartment="e" hasOnlySubstanceUnits="false" boundaryCondition="false" constant="false" fbc:charge="-3" fbc:chemicalFormula="C6H8O10P">
        <annotation xmlns:sbml="http://www.sbml.org/sbml/level3/version1/core">
          <rdf:RDF xmlns:rdf="http://www.w3.org/1999/02/22-rdf-syntax-ns#" xmlns:dcterms="http://purl.org/dc/terms/" xmlns:vCard="http://www.w3.org/2001/vcard-rdf/3.0#" xmlns:vCard4="http://www.w3.org/2006/vcard/ns#" xmlns:bqbiol="http://biomodels.net/biology-qualifiers/" xmlns:bqmodel="http://biomodels.net/model-qualifiers/">
            <rdf:Description rdf:about="#M_glcur1p__91__e__93__">
              <bqbiol:is>
                <rdf:Bag>
                  <rdf:li rdf:resource="http://identifiers.org/inchi_key/AIQDYKMWENWVQJ-QIUUJYRFSA-K"/>
                  <rdf:li rdf:resource="http://identifiers.org/sabiork/1842"/>
                  <rdf:li rdf:resource="http://identifiers.org/bigg.metabolite/glcur1p"/>
                  <rdf:li rdf:resource="http://identifiers.org/biocyc/META:CPD-510"/>
                  <rdf:li rdf:resource="http://identifiers.org/chebi/CHEBI:4179"/>
                  <rdf:li rdf:resource="http://identifiers.org/chebi/CHEBI:21014"/>
                  <rdf:li rdf:resource="http://identifiers.org/chebi/CHEBI:16787"/>
                  <rdf:li rdf:resource="http://identifiers.org/chebi/CHEBI:681"/>
                  <rdf:li rdf:resource="http://identifiers.org/chebi/CHEBI:28547"/>
                  <rdf:li rdf:resource="http://identifiers.org/chebi/CHEBI:19090"/>
                  <rdf:li rdf:resource="http://identifiers.org/chebi/CHEBI:35145"/>
                  <rdf:li rdf:resource="http://identifiers.org/chebi/CHEBI:11294"/>
                  <rdf:li rdf:resource="http://identifiers.org/chebi/CHEBI:57897"/>
                  <rdf:li rdf:resource="http://identifiers.org/hmdb/HMDB03976"/>
                  <rdf:li rdf:resource="http://identifiers.org/hmdb/HMDB06329"/>
                  <rdf:li rdf:resource="http://identifiers.org/kegg.compound/C05385"/>
                  <rdf:li rdf:resource="http://identifiers.org/metanetx.chemical/MNXM1165"/>
                  <rdf:li rdf:resource="http://identifiers.org/seed.compound/cpd03191"/>
                  <rdf:li rdf:resource="http://identifiers.org/seed.compound/cpd00880"/>
                </rdf:Bag>
              </bqbiol:is>
              <bqbiol:hasProperty>
                <rdf:Bag>
                  <rdf:li rdf:resource="http://identifiers.org/sbo/SBO:0000247"/>
                </rdf:Bag>
              </bqbiol:hasProperty>
            </rdf:Description>
          </rdf:RDF>
        </annotation>
      </species>
      <species metaid="M_nac__91__e__93__" sboTerm="SBO:0000247" id="M_nac__91__e__93__" name="Nicotinate" compartment="e" hasOnlySubstanceUnits="false" boundaryCondition="false" constant="false" fbc:charge="-1" fbc:chemicalFormula="C6H4NO2">
        <annotation xmlns:sbml="http://www.sbml.org/sbml/level3/version1/core">
          <rdf:RDF xmlns:rdf="http://www.w3.org/1999/02/22-rdf-syntax-ns#" xmlns:dcterms="http://purl.org/dc/terms/" xmlns:vCard="http://www.w3.org/2001/vcard-rdf/3.0#" xmlns:vCard4="http://www.w3.org/2006/vcard/ns#" xmlns:bqbiol="http://biomodels.net/biology-qualifiers/" xmlns:bqmodel="http://biomodels.net/model-qualifiers/">
            <rdf:Description rdf:about="#M_nac__91__e__93__">
              <bqbiol:is>
                <rdf:Bag>
                  <rdf:li rdf:resource="http://identifiers.org/inchi_key/PVNIIMVLHYAWGP-UHFFFAOYSA-M"/>
                  <rdf:li rdf:resource="http://identifiers.org/kegg.drug/D00049"/>
                  <rdf:li rdf:resource="http://identifiers.org/reactome.compound/8869604"/>
                  <rdf:li rdf:resource="http://identifiers.org/reactome.compound/ 197230"/>
                  <rdf:li rdf:resource="http://identifiers.org/sabiork/1994"/>
                  <rdf:li rdf:resource="http://identifiers.org/bigg.metabolite/nac"/>
                  <rdf:li rdf:resource="http://identifiers.org/biocyc/META:NIACINE"/>
                  <rdf:li rdf:resource="http://identifiers.org/chebi/CHEBI:7559"/>
                  <rdf:li rdf:resource="http://identifiers.org/chebi/CHEBI:14650"/>
                  <rdf:li rdf:resource="http://identifiers.org/chebi/CHEBI:32544"/>
                  <rdf:li rdf:resource="http://identifiers.org/chebi/CHEBI:25538"/>
                  <rdf:li rdf:resource="http://identifiers.org/chebi/CHEBI:25530"/>
                  <rdf:li rdf:resource="http://identifiers.org/chebi/CHEBI:22851"/>
                  <rdf:li rdf:resource="http://identifiers.org/chebi/CHEBI:44319"/>
                  <rdf:li rdf:resource="http://identifiers.org/chebi/CHEBI:15940"/>
                  <rdf:li rdf:resource="http://identifiers.org/envipath/650babc9-9d68-4b73-9332-11972ca26f7b/compound/ed8ac75f-3a91-484c-9d21-d318ef0efef6"/>
                  <rdf:li rdf:resource="http://identifiers.org/envipath/650babc9-9d68-4b73-9332-11972ca26f7b/compound/ca85f0e1-e6b7-458b-8f88-d4ed6b580217"/>
                  <rdf:li rdf:resource="http://identifiers.org/hmdb/HMDB01488"/>
                  <rdf:li rdf:resource="http://identifiers.org/kegg.compound/C00253"/>
                  <rdf:li rdf:resource="http://identifiers.org/metanetx.chemical/MNXM274"/>
                  <rdf:li rdf:resource="http://identifiers.org/seed.compound/cpd00218"/>
                </rdf:Bag>
              </bqbiol:is>
              <bqbiol:hasProperty>
                <rdf:Bag>
                  <rdf:li rdf:resource="http://identifiers.org/sbo/SBO:0000247"/>
                </rdf:Bag>
              </bqbiol:hasProperty>
            </rdf:Description>
          </rdf:RDF>
        </annotation>
      </species>
      <species metaid="M_tdec2eACP__91__c__93__" sboTerm="SBO:0000247" id="M_tdec2eACP__91__c__93__" name="Trans-Dec-2-enoyl-[acyl-carrier protein]" compartment="c" hasOnlySubstanceUnits="false" boundaryCondition="false" constant="false" fbc:charge="-1" fbc:chemicalFormula="C21H37N2O8PRS">
        <annotation xmlns:sbml="http://www.sbml.org/sbml/level3/version1/core">
          <rdf:RDF xmlns:rdf="http://www.w3.org/1999/02/22-rdf-syntax-ns#" xmlns:dcterms="http://purl.org/dc/terms/" xmlns:vCard="http://www.w3.org/2001/vcard-rdf/3.0#" xmlns:vCard4="http://www.w3.org/2006/vcard/ns#" xmlns:bqbiol="http://biomodels.net/biology-qualifiers/" xmlns:bqmodel="http://biomodels.net/model-qualifiers/">
            <rdf:Description rdf:about="#M_tdec2eACP__91__c__93__">
              <bqbiol:is>
                <rdf:Bag>
                  <rdf:li rdf:resource="http://identifiers.org/bigg.metabolite/tdec2eACP"/>
                  <rdf:li rdf:resource="http://identifiers.org/chebi/CHEBI:10724"/>
                  <rdf:li rdf:resource="http://identifiers.org/kegg.compound/C05754"/>
                  <rdf:li rdf:resource="http://identifiers.org/lipidmaps/LMFA07060012"/>
                  <rdf:li rdf:resource="http://identifiers.org/metanetx.chemical/MNXM28221"/>
                  <rdf:li rdf:resource="http://identifiers.org/seed.compound/cpd11475"/>
                </rdf:Bag>
              </bqbiol:is>
              <bqbiol:hasProperty>
                <rdf:Bag>
                  <rdf:li rdf:resource="http://identifiers.org/sbo/SBO:0000247"/>
                </rdf:Bag>
              </bqbiol:hasProperty>
            </rdf:Description>
          </rdf:RDF>
        </annotation>
      </species>
      <species metaid="M_thym__91__c__93__" sboTerm="SBO:0000247" id="M_thym__91__c__93__" name="Thymine C5H6N2O2" compartment="c" hasOnlySubstanceUnits="false" boundaryCondition="false" constant="false" fbc:charge="0" fbc:chemicalFormula="C5H6N2O2">
        <annotation xmlns:sbml="http://www.sbml.org/sbml/level3/version1/core">
          <rdf:RDF xmlns:rdf="http://www.w3.org/1999/02/22-rdf-syntax-ns#" xmlns:dcterms="http://purl.org/dc/terms/" xmlns:vCard="http://www.w3.org/2001/vcard-rdf/3.0#" xmlns:vCard4="http://www.w3.org/2006/vcard/ns#" xmlns:bqbiol="http://biomodels.net/biology-qualifiers/" xmlns:bqmodel="http://biomodels.net/model-qualifiers/">
            <rdf:Description rdf:about="#M_thym__91__c__93__">
              <bqbiol:is>
                <rdf:Bag>
                  <rdf:li rdf:resource="http://identifiers.org/inchi_key/RWQNBRDOKXIBIV-UHFFFAOYSA-N"/>
                  <rdf:li rdf:resource="http://identifiers.org/reactome.compound/83960"/>
                  <rdf:li rdf:resource="http://identifiers.org/sabiork/60"/>
                  <rdf:li rdf:resource="http://identifiers.org/bigg.metabolite/thym"/>
                  <rdf:li rdf:resource="http://identifiers.org/biocyc/META:THYMINE"/>
                  <rdf:li rdf:resource="http://identifiers.org/chebi/CHEBI:15247"/>
                  <rdf:li rdf:resource="http://identifiers.org/chebi/CHEBI:27004"/>
                  <rdf:li rdf:resource="http://identifiers.org/chebi/CHEBI:46017"/>
                  <rdf:li rdf:resource="http://identifiers.org/chebi/CHEBI:9580"/>
                  <rdf:li rdf:resource="http://identifiers.org/chebi/CHEBI:17821"/>
                  <rdf:li rdf:resource="http://identifiers.org/hmdb/HMDB00262"/>
                  <rdf:li rdf:resource="http://identifiers.org/kegg.compound/C00178"/>
                  <rdf:li rdf:resource="http://identifiers.org/metanetx.chemical/MNXM386"/>
                  <rdf:li rdf:resource="http://identifiers.org/seed.compound/cpd00151"/>
                </rdf:Bag>
              </bqbiol:is>
              <bqbiol:hasProperty>
                <rdf:Bag>
                  <rdf:li rdf:resource="http://identifiers.org/sbo/SBO:0000247"/>
                </rdf:Bag>
              </bqbiol:hasProperty>
            </rdf:Description>
          </rdf:RDF>
        </annotation>
      </species>
      <species metaid="M_galctn__D__91__c__93__" sboTerm="SBO:0000247" id="M_galctn__D__91__c__93__" name="D-Galactonate" compartment="c" hasOnlySubstanceUnits="false" boundaryCondition="false" constant="false" fbc:charge="-1" fbc:chemicalFormula="C6H11O7">
        <annotation xmlns:sbml="http://www.sbml.org/sbml/level3/version1/core">
          <rdf:RDF xmlns:rdf="http://www.w3.org/1999/02/22-rdf-syntax-ns#" xmlns:dcterms="http://purl.org/dc/terms/" xmlns:vCard="http://www.w3.org/2001/vcard-rdf/3.0#" xmlns:vCard4="http://www.w3.org/2006/vcard/ns#" xmlns:bqbiol="http://biomodels.net/biology-qualifiers/" xmlns:bqmodel="http://biomodels.net/model-qualifiers/">
            <rdf:Description rdf:about="#M_galctn__D__91__c__93__">
              <bqbiol:is>
                <rdf:Bag>
                  <rdf:li rdf:resource="http://identifiers.org/inchi_key/RGHNJXZEOKUKBD-MGCNEYSASA-M"/>
                  <rdf:li rdf:resource="http://identifiers.org/sabiork/2177"/>
                  <rdf:li rdf:resource="http://identifiers.org/bigg.metabolite/galctn__D"/>
                  <rdf:li rdf:resource="http://identifiers.org/biocyc/META:D-GALACTONATE"/>
                  <rdf:li rdf:resource="http://identifiers.org/chebi/CHEBI:12931"/>
                  <rdf:li rdf:resource="http://identifiers.org/chebi/CHEBI:24149"/>
                  <rdf:li rdf:resource="http://identifiers.org/chebi/CHEBI:16534"/>
                  <rdf:li rdf:resource="http://identifiers.org/chebi/CHEBI:4132"/>
                  <rdf:li rdf:resource="http://identifiers.org/chebi/CHEBI:24148"/>
                  <rdf:li rdf:resource="http://identifiers.org/hmdb/HMDB00565"/>
                  <rdf:li rdf:resource="http://identifiers.org/kegg.compound/C00880"/>
                  <rdf:li rdf:resource="http://identifiers.org/metanetx.chemical/MNXM1734"/>
                  <rdf:li rdf:resource="http://identifiers.org/seed.compound/cpd00653"/>
                </rdf:Bag>
              </bqbiol:is>
              <bqbiol:hasProperty>
                <rdf:Bag>
                  <rdf:li rdf:resource="http://identifiers.org/sbo/SBO:0000247"/>
                </rdf:Bag>
              </bqbiol:hasProperty>
            </rdf:Description>
          </rdf:RDF>
        </annotation>
      </species>
      <species metaid="M_sbzcoa__91__c__93__" sboTerm="SBO:0000247" id="M_sbzcoa__91__c__93__" name="O-Succinylbenzoyl-CoA" compartment="c" hasOnlySubstanceUnits="false" boundaryCondition="false" constant="false" fbc:charge="-5" fbc:chemicalFormula="C32H39N7O20P3S">
        <annotation xmlns:sbml="http://www.sbml.org/sbml/level3/version1/core">
          <rdf:RDF xmlns:rdf="http://www.w3.org/1999/02/22-rdf-syntax-ns#" xmlns:dcterms="http://purl.org/dc/terms/" xmlns:vCard="http://www.w3.org/2001/vcard-rdf/3.0#" xmlns:vCard4="http://www.w3.org/2006/vcard/ns#" xmlns:bqbiol="http://biomodels.net/biology-qualifiers/" xmlns:bqmodel="http://biomodels.net/model-qualifiers/">
            <rdf:Description rdf:about="#M_sbzcoa__91__c__93__">
              <bqbiol:is>
                <rdf:Bag>
                  <rdf:li rdf:resource="http://identifiers.org/inchi_key/AVOVYFCDODUXLY-HSJNEKGZSA-I"/>
                  <rdf:li rdf:resource="http://identifiers.org/bigg.metabolite/sbzcoa"/>
                  <rdf:li rdf:resource="http://identifiers.org/biocyc/META:CPD-6972"/>
                  <rdf:li rdf:resource="http://identifiers.org/chebi/CHEBI:15509"/>
                  <rdf:li rdf:resource="http://identifiers.org/chebi/CHEBI:12700"/>
                  <rdf:li rdf:resource="http://identifiers.org/chebi/CHEBI:57364"/>
                  <rdf:li rdf:resource="http://identifiers.org/chebi/CHEBI:12836"/>
                  <rdf:li rdf:resource="http://identifiers.org/chebi/CHEBI:19779"/>
                  <rdf:li rdf:resource="http://identifiers.org/chebi/CHEBI:1279"/>
                  <rdf:li rdf:resource="http://identifiers.org/kegg.compound/C03160"/>
                  <rdf:li rdf:resource="http://identifiers.org/metanetx.chemical/MNXM1132"/>
                  <rdf:li rdf:resource="http://identifiers.org/seed.compound/cpd02021"/>
                </rdf:Bag>
              </bqbiol:is>
              <bqbiol:hasProperty>
                <rdf:Bag>
                  <rdf:li rdf:resource="http://identifiers.org/sbo/SBO:0000247"/>
                </rdf:Bag>
              </bqbiol:hasProperty>
            </rdf:Description>
          </rdf:RDF>
        </annotation>
      </species>
      <species metaid="M_gal__91__e__93__" sboTerm="SBO:0000247" id="M_gal__91__e__93__" name="D-Galactose" compartment="e" hasOnlySubstanceUnits="false" boundaryCondition="false" constant="false" fbc:charge="0" fbc:chemicalFormula="C6H12O6">
        <annotation xmlns:sbml="http://www.sbml.org/sbml/level3/version1/core">
          <rdf:RDF xmlns:rdf="http://www.w3.org/1999/02/22-rdf-syntax-ns#" xmlns:dcterms="http://purl.org/dc/terms/" xmlns:vCard="http://www.w3.org/2001/vcard-rdf/3.0#" xmlns:vCard4="http://www.w3.org/2006/vcard/ns#" xmlns:bqbiol="http://biomodels.net/biology-qualifiers/" xmlns:bqmodel="http://biomodels.net/model-qualifiers/">
            <rdf:Description rdf:about="#M_gal__91__e__93__">
              <bqbiol:is>
                <rdf:Bag>
                  <rdf:li rdf:resource="http://identifiers.org/inchi_key/WQZGKKKJIJFFOK-PHYPRBDBSA-N"/>
                  <rdf:li rdf:resource="http://identifiers.org/kegg.drug/D04291"/>
                  <rdf:li rdf:resource="http://identifiers.org/sabiork/1661"/>
                  <rdf:li rdf:resource="http://identifiers.org/sabiork/ 90"/>
                  <rdf:li rdf:resource="http://identifiers.org/sabiork/ 1662"/>
                  <rdf:li rdf:resource="http://identifiers.org/bigg.metabolite/gal"/>
                  <rdf:li rdf:resource="http://identifiers.org/biocyc/META:ALPHA-D-GALACTOSE"/>
                  <rdf:li rdf:resource="http://identifiers.org/biocyc/META:D-galactopyranose"/>
                  <rdf:li rdf:resource="http://identifiers.org/chebi/CHEBI:12936"/>
                  <rdf:li rdf:resource="http://identifiers.org/chebi/CHEBI:10231"/>
                  <rdf:li rdf:resource="http://identifiers.org/chebi/CHEBI:4139"/>
                  <rdf:li rdf:resource="http://identifiers.org/chebi/CHEBI:28061"/>
                  <rdf:li rdf:resource="http://identifiers.org/chebi/CHEBI:22373"/>
                  <rdf:li rdf:resource="http://identifiers.org/chebi/CHEBI:42741"/>
                  <rdf:li rdf:resource="http://identifiers.org/hmdb/HMDB05762"/>
                  <rdf:li rdf:resource="http://identifiers.org/hmdb/HMDB00143"/>
                  <rdf:li rdf:resource="http://identifiers.org/kegg.compound/C00984"/>
                  <rdf:li rdf:resource="http://identifiers.org/kegg.compound/C00124"/>
                  <rdf:li rdf:resource="http://identifiers.org/metanetx.chemical/MNXM390"/>
                  <rdf:li rdf:resource="http://identifiers.org/seed.compound/cpd00724"/>
                  <rdf:li rdf:resource="http://identifiers.org/seed.compound/cpd00108"/>
                </rdf:Bag>
              </bqbiol:is>
              <bqbiol:hasProperty>
                <rdf:Bag>
                  <rdf:li rdf:resource="http://identifiers.org/sbo/SBO:0000247"/>
                </rdf:Bag>
              </bqbiol:hasProperty>
            </rdf:Description>
          </rdf:RDF>
        </annotation>
      </species>
      <species metaid="M_3hpp__91__p__93__" sboTerm="SBO:0000247" id="M_3hpp__91__p__93__" name="3-Hydroxypropanoate" compartment="p" hasOnlySubstanceUnits="false" boundaryCondition="false" constant="false" fbc:charge="-1" fbc:chemicalFormula="C3H5O3">
        <annotation xmlns:sbml="http://www.sbml.org/sbml/level3/version1/core">
          <rdf:RDF xmlns:rdf="http://www.w3.org/1999/02/22-rdf-syntax-ns#" xmlns:dcterms="http://purl.org/dc/terms/" xmlns:vCard="http://www.w3.org/2001/vcard-rdf/3.0#" xmlns:vCard4="http://www.w3.org/2006/vcard/ns#" xmlns:bqbiol="http://biomodels.net/biology-qualifiers/" xmlns:bqmodel="http://biomodels.net/model-qualifiers/">
            <rdf:Description rdf:about="#M_3hpp__91__p__93__">
              <bqbiol:is>
                <rdf:Bag>
                  <rdf:li rdf:resource="http://identifiers.org/inchi_key/ALRHLSYJTWAHJZ-UHFFFAOYSA-M"/>
                  <rdf:li rdf:resource="http://identifiers.org/sabiork/2214"/>
                  <rdf:li rdf:resource="http://identifiers.org/bigg.metabolite/3hpp"/>
                  <rdf:li rdf:resource="http://identifiers.org/biocyc/META:3-HYDROXY-PROPIONATE"/>
                  <rdf:li rdf:resource="http://identifiers.org/chebi/CHEBI:20079"/>
                  <rdf:li rdf:resource="http://identifiers.org/chebi/CHEBI:11836"/>
                  <rdf:li rdf:resource="http://identifiers.org/chebi/CHEBI:1553"/>
                  <rdf:li rdf:resource="http://identifiers.org/chebi/CHEBI:40000"/>
                  <rdf:li rdf:resource="http://identifiers.org/chebi/CHEBI:20071"/>
                  <rdf:li rdf:resource="http://identifiers.org/chebi/CHEBI:33404"/>
                  <rdf:li rdf:resource="http://identifiers.org/chebi/CHEBI:16510"/>
                  <rdf:li rdf:resource="http://identifiers.org/envipath/650babc9-9d68-4b73-9332-11972ca26f7b/compound/bd10562a-7c1b-4ef8-a422-80f89844ef72"/>
                  <rdf:li rdf:resource="http://identifiers.org/hmdb/HMDB00700"/>
                  <rdf:li rdf:resource="http://identifiers.org/kegg.compound/C01013"/>
                  <rdf:li rdf:resource="http://identifiers.org/metanetx.chemical/MNXM872"/>
                  <rdf:li rdf:resource="http://identifiers.org/seed.compound/cpd00745"/>
                </rdf:Bag>
              </bqbiol:is>
              <bqbiol:hasProperty>
                <rdf:Bag>
                  <rdf:li rdf:resource="http://identifiers.org/sbo/SBO:0000247"/>
                </rdf:Bag>
              </bqbiol:hasProperty>
            </rdf:Description>
          </rdf:RDF>
        </annotation>
      </species>
      <species metaid="M_pimACP__91__c__93__" sboTerm="SBO:0000247" id="M_pimACP__91__c__93__" name="Pimeloyl-[acyl-carrier protein]" compartment="c" hasOnlySubstanceUnits="false" boundaryCondition="false" constant="false" fbc:charge="-1" fbc:chemicalFormula="C18H31N2O10PRS">
        <annotation xmlns:sbml="http://www.sbml.org/sbml/level3/version1/core">
          <rdf:RDF xmlns:rdf="http://www.w3.org/1999/02/22-rdf-syntax-ns#" xmlns:dcterms="http://purl.org/dc/terms/" xmlns:vCard="http://www.w3.org/2001/vcard-rdf/3.0#" xmlns:vCard4="http://www.w3.org/2006/vcard/ns#" xmlns:bqbiol="http://biomodels.net/biology-qualifiers/" xmlns:bqmodel="http://biomodels.net/model-qualifiers/">
            <rdf:Description rdf:about="#M_pimACP__91__c__93__">
              <bqbiol:is>
                <rdf:Bag>
                  <rdf:li rdf:resource="http://identifiers.org/bigg.metabolite/pimACP"/>
                  <rdf:li rdf:resource="http://identifiers.org/biocyc/META:Pimeloyl-ACPs"/>
                  <rdf:li rdf:resource="http://identifiers.org/kegg.compound/C19845"/>
                  <rdf:li rdf:resource="http://identifiers.org/metanetx.chemical/MNXM12695"/>
                  <rdf:li rdf:resource="http://identifiers.org/seed.compound/cpd21087"/>
                </rdf:Bag>
              </bqbiol:is>
              <bqbiol:hasProperty>
                <rdf:Bag>
                  <rdf:li rdf:resource="http://identifiers.org/sbo/SBO:0000247"/>
                </rdf:Bag>
              </bqbiol:hasProperty>
            </rdf:Description>
          </rdf:RDF>
        </annotation>
      </species>
      <species metaid="M_micit__91__c__93__" sboTerm="SBO:0000247" id="M_micit__91__c__93__" name="Methylisocitrate" compartment="c" hasOnlySubstanceUnits="false" boundaryCondition="false" constant="false" fbc:charge="-3" fbc:chemicalFormula="C7H7O7">
        <annotation xmlns:sbml="http://www.sbml.org/sbml/level3/version1/core">
          <rdf:RDF xmlns:rdf="http://www.w3.org/1999/02/22-rdf-syntax-ns#" xmlns:dcterms="http://purl.org/dc/terms/" xmlns:vCard="http://www.w3.org/2001/vcard-rdf/3.0#" xmlns:vCard4="http://www.w3.org/2006/vcard/ns#" xmlns:bqbiol="http://biomodels.net/biology-qualifiers/" xmlns:bqmodel="http://biomodels.net/model-qualifiers/">
            <rdf:Description rdf:about="#M_micit__91__c__93__">
              <bqbiol:is>
                <rdf:Bag>
                  <rdf:li rdf:resource="http://identifiers.org/inchi_key/HHKPKXCSHMJWCF-WVBDSBKLSA-K"/>
                  <rdf:li rdf:resource="http://identifiers.org/sabiork/7424"/>
                  <rdf:li rdf:resource="http://identifiers.org/bigg.metabolite/micit"/>
                  <rdf:li rdf:resource="http://identifiers.org/biocyc/META:CPD-618"/>
                  <rdf:li rdf:resource="http://identifiers.org/chebi/CHEBI:57429"/>
                  <rdf:li rdf:resource="http://identifiers.org/chebi/CHEBI:189"/>
                  <rdf:li rdf:resource="http://identifiers.org/chebi/CHEBI:18550"/>
                  <rdf:li rdf:resource="http://identifiers.org/chebi/CHEBI:15607"/>
                  <rdf:li rdf:resource="http://identifiers.org/chebi/CHEBI:10869"/>
                  <rdf:li rdf:resource="http://identifiers.org/kegg.compound/C04593"/>
                  <rdf:li rdf:resource="http://identifiers.org/lipidmaps/LMFA01050444"/>
                  <rdf:li rdf:resource="http://identifiers.org/metanetx.chemical/MNXM1694"/>
                  <rdf:li rdf:resource="http://identifiers.org/seed.compound/cpd02799"/>
                </rdf:Bag>
              </bqbiol:is>
              <bqbiol:hasProperty>
                <rdf:Bag>
                  <rdf:li rdf:resource="http://identifiers.org/sbo/SBO:0000247"/>
                </rdf:Bag>
              </bqbiol:hasProperty>
            </rdf:Description>
          </rdf:RDF>
        </annotation>
      </species>
      <species metaid="M_dhcholn__91__c__93__" sboTerm="SBO:0000247" id="M_dhcholn__91__c__93__" name="3?,12?-dihydroxy-7-oxo-5?-cholan-24-oate" compartment="c" hasOnlySubstanceUnits="false" boundaryCondition="false" constant="false" fbc:charge="-1" fbc:chemicalFormula="C24H37O5">
        <annotation xmlns:sbml="http://www.sbml.org/sbml/level3/version1/core">
          <rdf:RDF xmlns:rdf="http://www.w3.org/1999/02/22-rdf-syntax-ns#" xmlns:dcterms="http://purl.org/dc/terms/" xmlns:vCard="http://www.w3.org/2001/vcard-rdf/3.0#" xmlns:vCard4="http://www.w3.org/2006/vcard/ns#" xmlns:bqbiol="http://biomodels.net/biology-qualifiers/" xmlns:bqmodel="http://biomodels.net/model-qualifiers/">
            <rdf:Description rdf:about="#M_dhcholn__91__c__93__">
              <bqbiol:is>
                <rdf:Bag>
                  <rdf:li rdf:resource="http://identifiers.org/bigg.metabolite/dhcholn"/>
                </rdf:Bag>
              </bqbiol:is>
              <bqbiol:hasProperty>
                <rdf:Bag>
                  <rdf:li rdf:resource="http://identifiers.org/sbo/SBO:0000247"/>
                </rdf:Bag>
              </bqbiol:hasProperty>
            </rdf:Description>
          </rdf:RDF>
        </annotation>
      </species>
      <species metaid="M_acnam__91__c__93__" sboTerm="SBO:0000247" id="M_acnam__91__c__93__" name="N-Acetylneuraminate" compartment="c" hasOnlySubstanceUnits="false" boundaryCondition="false" constant="false" fbc:charge="-1" fbc:chemicalFormula="C11H18NO9">
        <annotation xmlns:sbml="http://www.sbml.org/sbml/level3/version1/core">
          <rdf:RDF xmlns:rdf="http://www.w3.org/1999/02/22-rdf-syntax-ns#" xmlns:dcterms="http://purl.org/dc/terms/" xmlns:vCard="http://www.w3.org/2001/vcard-rdf/3.0#" xmlns:vCard4="http://www.w3.org/2006/vcard/ns#" xmlns:bqbiol="http://biomodels.net/biology-qualifiers/" xmlns:bqmodel="http://biomodels.net/model-qualifiers/">
            <rdf:Description rdf:about="#M_acnam__91__c__93__">
              <bqbiol:is>
                <rdf:Bag>
                  <rdf:li rdf:resource="http://identifiers.org/inchi_key/SQVRNKJHWKZAKO-LUWBGTNYSA-M"/>
                  <rdf:li rdf:resource="http://identifiers.org/sabiork/22759"/>
                  <rdf:li rdf:resource="http://identifiers.org/sabiork/ 2006"/>
                  <rdf:li rdf:resource="http://identifiers.org/bigg.metabolite/acnam"/>
                  <rdf:li rdf:resource="http://identifiers.org/biocyc/META:N-ACETYLNEURAMINATE"/>
                  <rdf:li rdf:resource="http://identifiers.org/biocyc/META:CPD0-1123"/>
                  <rdf:li rdf:resource="http://identifiers.org/chebi/CHEBI:12471"/>
                  <rdf:li rdf:resource="http://identifiers.org/chebi/CHEBI:45744"/>
                  <rdf:li rdf:resource="http://identifiers.org/chebi/CHEBI:58705"/>
                  <rdf:li rdf:resource="http://identifiers.org/chebi/CHEBI:17012"/>
                  <rdf:li rdf:resource="http://identifiers.org/chebi/CHEBI:29087"/>
                  <rdf:li rdf:resource="http://identifiers.org/chebi/CHEBI:7214"/>
                  <rdf:li rdf:resource="http://identifiers.org/chebi/CHEBI:12579"/>
                  <rdf:li rdf:resource="http://identifiers.org/chebi/CHEBI:35418"/>
                  <rdf:li rdf:resource="http://identifiers.org/chebi/CHEBI:21617"/>
                  <rdf:li rdf:resource="http://identifiers.org/chebi/CHEBI:21620"/>
                  <rdf:li rdf:resource="http://identifiers.org/chebi/CHEBI:33987"/>
                  <rdf:li rdf:resource="http://identifiers.org/hmdb/HMDB00800"/>
                  <rdf:li rdf:resource="http://identifiers.org/hmdb/HMDB00230"/>
                  <rdf:li rdf:resource="http://identifiers.org/kegg.compound/C00270"/>
                  <rdf:li rdf:resource="http://identifiers.org/kegg.compound/C19910"/>
                  <rdf:li rdf:resource="http://identifiers.org/metanetx.chemical/MNXM227"/>
                  <rdf:li rdf:resource="http://identifiers.org/seed.compound/cpd27569"/>
                  <rdf:li rdf:resource="http://identifiers.org/seed.compound/cpd21149"/>
                  <rdf:li rdf:resource="http://identifiers.org/seed.compound/cpd00232"/>
                </rdf:Bag>
              </bqbiol:is>
              <bqbiol:hasProperty>
                <rdf:Bag>
                  <rdf:li rdf:resource="http://identifiers.org/sbo/SBO:0000247"/>
                </rdf:Bag>
              </bqbiol:hasProperty>
            </rdf:Description>
          </rdf:RDF>
        </annotation>
      </species>
      <species metaid="M_hdeACP__91__c__93__" sboTerm="SBO:0000247" id="M_hdeACP__91__c__93__" name="Cis-hexadec-9-enoyl-[acyl-carrier protein] (n-C16:1)" compartment="c" hasOnlySubstanceUnits="false" boundaryCondition="false" constant="false" fbc:charge="-1" fbc:chemicalFormula="C27H49N2O8PRS">
        <annotation xmlns:sbml="http://www.sbml.org/sbml/level3/version1/core">
          <rdf:RDF xmlns:rdf="http://www.w3.org/1999/02/22-rdf-syntax-ns#" xmlns:dcterms="http://purl.org/dc/terms/" xmlns:vCard="http://www.w3.org/2001/vcard-rdf/3.0#" xmlns:vCard4="http://www.w3.org/2006/vcard/ns#" xmlns:bqbiol="http://biomodels.net/biology-qualifiers/" xmlns:bqmodel="http://biomodels.net/model-qualifiers/">
            <rdf:Description rdf:about="#M_hdeACP__91__c__93__">
              <bqbiol:is>
                <rdf:Bag>
                  <rdf:li rdf:resource="http://identifiers.org/bigg.metabolite/hdeACP"/>
                  <rdf:li rdf:resource="http://identifiers.org/metanetx.chemical/MNXM89949"/>
                </rdf:Bag>
              </bqbiol:is>
              <bqbiol:hasProperty>
                <rdf:Bag>
                  <rdf:li rdf:resource="http://identifiers.org/sbo/SBO:0000247"/>
                </rdf:Bag>
              </bqbiol:hasProperty>
            </rdf:Description>
          </rdf:RDF>
        </annotation>
      </species>
      <species metaid="M_dha__91__e__93__" sboTerm="SBO:0000247" id="M_dha__91__e__93__" name="Dihydroxyacetone" compartment="e" hasOnlySubstanceUnits="false" boundaryCondition="false" constant="false" fbc:charge="0" fbc:chemicalFormula="C3H6O3">
        <annotation xmlns:sbml="http://www.sbml.org/sbml/level3/version1/core">
          <rdf:RDF xmlns:rdf="http://www.w3.org/1999/02/22-rdf-syntax-ns#" xmlns:dcterms="http://purl.org/dc/terms/" xmlns:vCard="http://www.w3.org/2001/vcard-rdf/3.0#" xmlns:vCard4="http://www.w3.org/2006/vcard/ns#" xmlns:bqbiol="http://biomodels.net/biology-qualifiers/" xmlns:bqmodel="http://biomodels.net/model-qualifiers/">
            <rdf:Description rdf:about="#M_dha__91__e__93__">
              <bqbiol:is>
                <rdf:Bag>
                  <rdf:li rdf:resource="http://identifiers.org/inchi_key/RXKJFZQQPQGTFL-UHFFFAOYSA-N"/>
                  <rdf:li rdf:resource="http://identifiers.org/kegg.drug/D07841"/>
                  <rdf:li rdf:resource="http://identifiers.org/sabiork/1963"/>
                  <rdf:li rdf:resource="http://identifiers.org/bigg.metabolite/dha"/>
                  <rdf:li rdf:resource="http://identifiers.org/biocyc/META:DIHYDROXYACETONE"/>
                  <rdf:li rdf:resource="http://identifiers.org/chebi/CHEBI:14340"/>
                  <rdf:li rdf:resource="http://identifiers.org/chebi/CHEBI:24354"/>
                  <rdf:li rdf:resource="http://identifiers.org/chebi/CHEBI:16016"/>
                  <rdf:li rdf:resource="http://identifiers.org/chebi/CHEBI:39809"/>
                  <rdf:li rdf:resource="http://identifiers.org/chebi/CHEBI:5453"/>
                  <rdf:li rdf:resource="http://identifiers.org/envipath/4fd7f3e0-dd25-43ac-9453-dda3e52396e4/compound/88a6ccc5-fd05-4708-9244-5bc7a155dbbf"/>
                  <rdf:li rdf:resource="http://identifiers.org/hmdb/HMDB01882"/>
                  <rdf:li rdf:resource="http://identifiers.org/kegg.compound/C00184"/>
                  <rdf:li rdf:resource="http://identifiers.org/metanetx.chemical/MNXM460"/>
                  <rdf:li rdf:resource="http://identifiers.org/seed.compound/cpd00157"/>
                </rdf:Bag>
              </bqbiol:is>
              <bqbiol:hasProperty>
                <rdf:Bag>
                  <rdf:li rdf:resource="http://identifiers.org/sbo/SBO:0000247"/>
                </rdf:Bag>
              </bqbiol:hasProperty>
            </rdf:Description>
          </rdf:RDF>
        </annotation>
      </species>
      <species metaid="M_pi__91__c__93__" sboTerm="SBO:0000247" id="M_pi__91__c__93__" name="Phosphate" compartment="c" hasOnlySubstanceUnits="false" boundaryCondition="false" constant="false" fbc:charge="-2" fbc:chemicalFormula="HO4P">
        <annotation xmlns:sbml="http://www.sbml.org/sbml/level3/version1/core">
          <rdf:RDF xmlns:rdf="http://www.w3.org/1999/02/22-rdf-syntax-ns#" xmlns:dcterms="http://purl.org/dc/terms/" xmlns:vCard="http://www.w3.org/2001/vcard-rdf/3.0#" xmlns:vCard4="http://www.w3.org/2006/vcard/ns#" xmlns:bqbiol="http://biomodels.net/biology-qualifiers/" xmlns:bqmodel="http://biomodels.net/model-qualifiers/">
            <rdf:Description rdf:about="#M_pi__91__c__93__">
              <bqbiol:is>
                <rdf:Bag>
                  <rdf:li rdf:resource="http://identifiers.org/inchi_key/NBIIXXVUZAFLBC-UHFFFAOYSA-L"/>
                  <rdf:li rdf:resource="http://identifiers.org/kegg.drug/D05467"/>
                  <rdf:li rdf:resource="http://identifiers.org/reactome.compound/5228339"/>
                  <rdf:li rdf:resource="http://identifiers.org/reactome.compound/ 113550"/>
                  <rdf:li rdf:resource="http://identifiers.org/reactome.compound/ 8851513"/>
                  <rdf:li rdf:resource="http://identifiers.org/reactome.compound/ 113551"/>
                  <rdf:li rdf:resource="http://identifiers.org/reactome.compound/ 109277"/>
                  <rdf:li rdf:resource="http://identifiers.org/reactome.compound/ 29372"/>
                  <rdf:li rdf:resource="http://identifiers.org/reactome.compound/ 8851226"/>
                  <rdf:li rdf:resource="http://identifiers.org/reactome.compound/ 113548"/>
                  <rdf:li rdf:resource="http://identifiers.org/sabiork/36"/>
                  <rdf:li rdf:resource="http://identifiers.org/bigg.metabolite/pi"/>
                  <rdf:li rdf:resource="http://identifiers.org/biocyc/META:Pi"/>
                  <rdf:li rdf:resource="http://identifiers.org/biocyc/META:CPD-16459"/>
                  <rdf:li rdf:resource="http://identifiers.org/biocyc/META:PHOSPHATE-GROUP"/>
                  <rdf:li rdf:resource="http://identifiers.org/chebi/CHEBI:26078"/>
                  <rdf:li rdf:resource="http://identifiers.org/chebi/CHEBI:18367"/>
                  <rdf:li rdf:resource="http://identifiers.org/chebi/CHEBI:29139"/>
                  <rdf:li rdf:resource="http://identifiers.org/chebi/CHEBI:39739"/>
                  <rdf:li rdf:resource="http://identifiers.org/chebi/CHEBI:43470"/>
                  <rdf:li rdf:resource="http://identifiers.org/chebi/CHEBI:35780"/>
                  <rdf:li rdf:resource="http://identifiers.org/chebi/CHEBI:43474"/>
                  <rdf:li rdf:resource="http://identifiers.org/chebi/CHEBI:26020"/>
                  <rdf:li rdf:resource="http://identifiers.org/chebi/CHEBI:45024"/>
                  <rdf:li rdf:resource="http://identifiers.org/chebi/CHEBI:39745"/>
                  <rdf:li rdf:resource="http://identifiers.org/chebi/CHEBI:29137"/>
                  <rdf:li rdf:resource="http://identifiers.org/chebi/CHEBI:14791"/>
                  <rdf:li rdf:resource="http://identifiers.org/chebi/CHEBI:7793"/>
                  <rdf:li rdf:resource="http://identifiers.org/envipath/650babc9-9d68-4b73-9332-11972ca26f7b/compound/db5219ee-60cb-4370-b066-340c9faf069c"/>
                  <rdf:li rdf:resource="http://identifiers.org/envipath/5882df9c-dae1-4d80-a40e-db4724271456/compound/84684967-eade-48d4-b25d-c4aede0a0836"/>
                  <rdf:li rdf:resource="http://identifiers.org/envipath/5882df9c-dae1-4d80-a40e-db4724271456/compound/ad82c39b-2edb-4953-b971-79a2d2ea6e26"/>
                  <rdf:li rdf:resource="http://identifiers.org/envipath/650babc9-9d68-4b73-9332-11972ca26f7b/compound/aac01fea-4223-49c1-8b12-cd50f11ebfc8"/>
                  <rdf:li rdf:resource="http://identifiers.org/envipath/32de3cf4-e3e6-4168-956e-32fa5ddb0ce1/compound/c581b2ce-6238-45de-abc0-60ca8d47ed04"/>
                  <rdf:li rdf:resource="http://identifiers.org/hmdb/HMDB02105"/>
                  <rdf:li rdf:resource="http://identifiers.org/hmdb/HMDB00973"/>
                  <rdf:li rdf:resource="http://identifiers.org/hmdb/HMDB01429"/>
                  <rdf:li rdf:resource="http://identifiers.org/hmdb/HMDB02142"/>
                  <rdf:li rdf:resource="http://identifiers.org/hmdb/HMDB05947"/>
                  <rdf:li rdf:resource="http://identifiers.org/kegg.compound/C00009"/>
                  <rdf:li rdf:resource="http://identifiers.org/metanetx.chemical/MNXM9"/>
                  <rdf:li rdf:resource="http://identifiers.org/seed.compound/cpd27787"/>
                  <rdf:li rdf:resource="http://identifiers.org/seed.compound/cpd00009"/>
                </rdf:Bag>
              </bqbiol:is>
              <bqbiol:hasProperty>
                <rdf:Bag>
                  <rdf:li rdf:resource="http://identifiers.org/sbo/SBO:0000247"/>
                </rdf:Bag>
              </bqbiol:hasProperty>
            </rdf:Description>
          </rdf:RDF>
        </annotation>
      </species>
      <species metaid="M_acmana__91__p__93__" sboTerm="SBO:0000247" id="M_acmana__91__p__93__" name="N-Acetyl-D-mannosamine" compartment="p" hasOnlySubstanceUnits="false" boundaryCondition="false" constant="false" fbc:charge="0" fbc:chemicalFormula="C8H15NO6">
        <annotation xmlns:sbml="http://www.sbml.org/sbml/level3/version1/core">
          <rdf:RDF xmlns:rdf="http://www.w3.org/1999/02/22-rdf-syntax-ns#" xmlns:dcterms="http://purl.org/dc/terms/" xmlns:vCard="http://www.w3.org/2001/vcard-rdf/3.0#" xmlns:vCard4="http://www.w3.org/2006/vcard/ns#" xmlns:bqbiol="http://biomodels.net/biology-qualifiers/" xmlns:bqmodel="http://biomodels.net/model-qualifiers/">
            <rdf:Description rdf:about="#M_acmana__91__p__93__">
              <bqbiol:is>
                <rdf:Bag>
                  <rdf:li rdf:resource="http://identifiers.org/inchi_key/MBLBDJOUHNCFQT-XAMCCFCMSA-N"/>
                  <rdf:li rdf:resource="http://identifiers.org/reactome.compound/4085214"/>
                  <rdf:li rdf:resource="http://identifiers.org/sabiork/25302"/>
                  <rdf:li rdf:resource="http://identifiers.org/sabiork/ 1583"/>
                  <rdf:li rdf:resource="http://identifiers.org/bigg.metabolite/acmana"/>
                  <rdf:li rdf:resource="http://identifiers.org/biocyc/META:N-acetyl-D-mannosamine"/>
                  <rdf:li rdf:resource="http://identifiers.org/chebi/CHEBI:7141"/>
                  <rdf:li rdf:resource="http://identifiers.org/chebi/CHEBI:12459"/>
                  <rdf:li rdf:resource="http://identifiers.org/chebi/CHEBI:12573"/>
                  <rdf:li rdf:resource="http://identifiers.org/chebi/CHEBI:58019"/>
                  <rdf:li rdf:resource="http://identifiers.org/chebi/CHEBI:17122"/>
                  <rdf:li rdf:resource="http://identifiers.org/chebi/CHEBI:63153"/>
                  <rdf:li rdf:resource="http://identifiers.org/chebi/CHEBI:21538"/>
                  <rdf:li rdf:resource="http://identifiers.org/hmdb/HMDB62724"/>
                  <rdf:li rdf:resource="http://identifiers.org/kegg.compound/C00645"/>
                  <rdf:li rdf:resource="http://identifiers.org/metanetx.chemical/MNXM2403"/>
                  <rdf:li rdf:resource="http://identifiers.org/seed.compound/cpd00492"/>
                </rdf:Bag>
              </bqbiol:is>
              <bqbiol:hasProperty>
                <rdf:Bag>
                  <rdf:li rdf:resource="http://identifiers.org/sbo/SBO:0000247"/>
                </rdf:Bag>
              </bqbiol:hasProperty>
            </rdf:Description>
          </rdf:RDF>
        </annotation>
      </species>
      <species metaid="M_argsuc__91__c__93__" sboTerm="SBO:0000247" id="M_argsuc__91__c__93__" name="N(omega)-(L-Arginino)succinate" compartment="c" hasOnlySubstanceUnits="false" boundaryCondition="false" constant="false" fbc:charge="-1" fbc:chemicalFormula="C10H17N4O6">
        <annotation xmlns:sbml="http://www.sbml.org/sbml/level3/version1/core">
          <rdf:RDF xmlns:rdf="http://www.w3.org/1999/02/22-rdf-syntax-ns#" xmlns:dcterms="http://purl.org/dc/terms/" xmlns:vCard="http://www.w3.org/2001/vcard-rdf/3.0#" xmlns:vCard4="http://www.w3.org/2006/vcard/ns#" xmlns:bqbiol="http://biomodels.net/biology-qualifiers/" xmlns:bqmodel="http://biomodels.net/model-qualifiers/">
            <rdf:Description rdf:about="#M_argsuc__91__c__93__">
              <bqbiol:is>
                <rdf:Bag>
                  <rdf:li rdf:resource="http://identifiers.org/inchi_key/KDZOASGQNOPSCU-ZBHICJROSA-M"/>
                  <rdf:li rdf:resource="http://identifiers.org/reactome.compound/34575"/>
                  <rdf:li rdf:resource="http://identifiers.org/sabiork/4057"/>
                  <rdf:li rdf:resource="http://identifiers.org/bigg.metabolite/argsuc"/>
                  <rdf:li rdf:resource="http://identifiers.org/biocyc/META:L-ARGININO-SUCCINATE"/>
                  <rdf:li rdf:resource="http://identifiers.org/chebi/CHEBI:7098"/>
                  <rdf:li rdf:resource="http://identifiers.org/chebi/CHEBI:57472"/>
                  <rdf:li rdf:resource="http://identifiers.org/chebi/CHEBI:15682"/>
                  <rdf:li rdf:resource="http://identifiers.org/chebi/CHEBI:10960"/>
                  <rdf:li rdf:resource="http://identifiers.org/chebi/CHEBI:21475"/>
                  <rdf:li rdf:resource="http://identifiers.org/hmdb/HMDB00052"/>
                  <rdf:li rdf:resource="http://identifiers.org/hmdb/HMDB01006"/>
                  <rdf:li rdf:resource="http://identifiers.org/kegg.compound/C03406"/>
                  <rdf:li rdf:resource="http://identifiers.org/metanetx.chemical/MNXM722743"/>
                  <rdf:li rdf:resource="http://identifiers.org/seed.compound/cpd02152"/>
                  <rdf:li rdf:resource="http://identifiers.org/seed.compound/cpd29673"/>
                </rdf:Bag>
              </bqbiol:is>
              <bqbiol:hasProperty>
                <rdf:Bag>
                  <rdf:li rdf:resource="http://identifiers.org/sbo/SBO:0000247"/>
                </rdf:Bag>
              </bqbiol:hasProperty>
            </rdf:Description>
          </rdf:RDF>
        </annotation>
      </species>
      <species metaid="M_aacald__91__c__93__" sboTerm="SBO:0000247" id="M_aacald__91__c__93__" name="Aminoacetaldehyde" compartment="c" hasOnlySubstanceUnits="false" boundaryCondition="false" constant="false" fbc:charge="1" fbc:chemicalFormula="C2H6NO">
        <annotation xmlns:sbml="http://www.sbml.org/sbml/level3/version1/core">
          <rdf:RDF xmlns:rdf="http://www.w3.org/1999/02/22-rdf-syntax-ns#" xmlns:dcterms="http://purl.org/dc/terms/" xmlns:vCard="http://www.w3.org/2001/vcard-rdf/3.0#" xmlns:vCard4="http://www.w3.org/2006/vcard/ns#" xmlns:bqbiol="http://biomodels.net/biology-qualifiers/" xmlns:bqmodel="http://biomodels.net/model-qualifiers/">
            <rdf:Description rdf:about="#M_aacald__91__c__93__">
              <bqbiol:is>
                <rdf:Bag>
                  <rdf:li rdf:resource="http://identifiers.org/inchi_key/LYIIBVSRGJSHAV-UHFFFAOYSA-O"/>
                  <rdf:li rdf:resource="http://identifiers.org/sabiork/2912"/>
                  <rdf:li rdf:resource="http://identifiers.org/bigg.metabolite/aacald"/>
                  <rdf:li rdf:resource="http://identifiers.org/biocyc/META:CPD-1772"/>
                  <rdf:li rdf:resource="http://identifiers.org/chebi/CHEBI:58213"/>
                  <rdf:li rdf:resource="http://identifiers.org/chebi/CHEBI:2647"/>
                  <rdf:li rdf:resource="http://identifiers.org/chebi/CHEBI:17628"/>
                  <rdf:li rdf:resource="http://identifiers.org/chebi/CHEBI:42833"/>
                  <rdf:li rdf:resource="http://identifiers.org/chebi/CHEBI:22486"/>
                  <rdf:li rdf:resource="http://identifiers.org/chebi/CHEBI:13766"/>
                  <rdf:li rdf:resource="http://identifiers.org/envipath/650babc9-9d68-4b73-9332-11972ca26f7b/compound/f730ed9b-d11c-482f-a9ba-ac22fc782cc2"/>
                  <rdf:li rdf:resource="http://identifiers.org/kegg.compound/C06735"/>
                  <rdf:li rdf:resource="http://identifiers.org/metanetx.chemical/MNXM2212"/>
                  <rdf:li rdf:resource="http://identifiers.org/seed.compound/cpd04122"/>
                </rdf:Bag>
              </bqbiol:is>
              <bqbiol:hasProperty>
                <rdf:Bag>
                  <rdf:li rdf:resource="http://identifiers.org/sbo/SBO:0000247"/>
                </rdf:Bag>
              </bqbiol:hasProperty>
            </rdf:Description>
          </rdf:RDF>
        </annotation>
      </species>
      <species metaid="M_gbbtn__91__p__93__" sboTerm="SBO:0000247" id="M_gbbtn__91__p__93__" name="Gamma-butyrobetaine" compartment="p" hasOnlySubstanceUnits="false" boundaryCondition="false" constant="false" fbc:charge="0" fbc:chemicalFormula="C7H15NO2">
        <annotation xmlns:sbml="http://www.sbml.org/sbml/level3/version1/core">
          <rdf:RDF xmlns:rdf="http://www.w3.org/1999/02/22-rdf-syntax-ns#" xmlns:dcterms="http://purl.org/dc/terms/" xmlns:vCard="http://www.w3.org/2001/vcard-rdf/3.0#" xmlns:vCard4="http://www.w3.org/2006/vcard/ns#" xmlns:bqbiol="http://biomodels.net/biology-qualifiers/" xmlns:bqmodel="http://biomodels.net/model-qualifiers/">
            <rdf:Description rdf:about="#M_gbbtn__91__p__93__">
              <bqbiol:is>
                <rdf:Bag>
                  <rdf:li rdf:resource="http://identifiers.org/inchi_key/JHPNVNIEXXLNTR-UHFFFAOYSA-N"/>
                  <rdf:li rdf:resource="http://identifiers.org/reactome.compound/31369"/>
                  <rdf:li rdf:resource="http://identifiers.org/sabiork/5425"/>
                  <rdf:li rdf:resource="http://identifiers.org/bigg.metabolite/gbbtn"/>
                  <rdf:li rdf:resource="http://identifiers.org/biocyc/META:GAMMA-BUTYROBETAINE"/>
                  <rdf:li rdf:resource="http://identifiers.org/chebi/CHEBI:1941"/>
                  <rdf:li rdf:resource="http://identifiers.org/chebi/CHEBI:20484"/>
                  <rdf:li rdf:resource="http://identifiers.org/chebi/CHEBI:12047"/>
                  <rdf:li rdf:resource="http://identifiers.org/chebi/CHEBI:16244"/>
                  <rdf:li rdf:resource="http://identifiers.org/hmdb/HMDB01161"/>
                  <rdf:li rdf:resource="http://identifiers.org/hmdb/HMDB06831"/>
                  <rdf:li rdf:resource="http://identifiers.org/kegg.compound/C01181"/>
                  <rdf:li rdf:resource="http://identifiers.org/metanetx.chemical/MNXM626"/>
                  <rdf:li rdf:resource="http://identifiers.org/seed.compound/cpd00870"/>
                </rdf:Bag>
              </bqbiol:is>
              <bqbiol:hasProperty>
                <rdf:Bag>
                  <rdf:li rdf:resource="http://identifiers.org/sbo/SBO:0000247"/>
                </rdf:Bag>
              </bqbiol:hasProperty>
            </rdf:Description>
          </rdf:RDF>
        </annotation>
      </species>
      <species metaid="M_nh4__91__p__93__" sboTerm="SBO:0000247" id="M_nh4__91__p__93__" name="Ammonium" compartment="p" hasOnlySubstanceUnits="false" boundaryCondition="false" constant="false" fbc:charge="1" fbc:chemicalFormula="H4N">
        <annotation xmlns:sbml="http://www.sbml.org/sbml/level3/version1/core">
          <rdf:RDF xmlns:rdf="http://www.w3.org/1999/02/22-rdf-syntax-ns#" xmlns:dcterms="http://purl.org/dc/terms/" xmlns:vCard="http://www.w3.org/2001/vcard-rdf/3.0#" xmlns:vCard4="http://www.w3.org/2006/vcard/ns#" xmlns:bqbiol="http://biomodels.net/biology-qualifiers/" xmlns:bqmodel="http://biomodels.net/model-qualifiers/">
            <rdf:Description rdf:about="#M_nh4__91__p__93__">
              <bqbiol:is>
                <rdf:Bag>
                  <rdf:li rdf:resource="http://identifiers.org/inchi_key/QGZKDVFQNNGYKY-UHFFFAOYSA-O"/>
                  <rdf:li rdf:resource="http://identifiers.org/kegg.drug/D02916"/>
                  <rdf:li rdf:resource="http://identifiers.org/kegg.drug/ D02915"/>
                  <rdf:li rdf:resource="http://identifiers.org/reactome.compound/5693978"/>
                  <rdf:li rdf:resource="http://identifiers.org/reactome.compound/ 1132163"/>
                  <rdf:li rdf:resource="http://identifiers.org/reactome.compound/ 29382"/>
                  <rdf:li rdf:resource="http://identifiers.org/reactome.compound/ 76230"/>
                  <rdf:li rdf:resource="http://identifiers.org/reactome.compound/ 140912"/>
                  <rdf:li rdf:resource="http://identifiers.org/reactome.compound/ 389843"/>
                  <rdf:li rdf:resource="http://identifiers.org/reactome.compound/ 2022135"/>
                  <rdf:li rdf:resource="http://identifiers.org/reactome.compound/ 31633"/>
                  <rdf:li rdf:resource="http://identifiers.org/reactome.compound/ 113561"/>
                  <rdf:li rdf:resource="http://identifiers.org/sabiork/1268"/>
                  <rdf:li rdf:resource="http://identifiers.org/sabiork/ 43"/>
                  <rdf:li rdf:resource="http://identifiers.org/bigg.metabolite/nh4"/>
                  <rdf:li rdf:resource="http://identifiers.org/biocyc/META:AMMONIUM"/>
                  <rdf:li rdf:resource="http://identifiers.org/biocyc/META:AMMONIA"/>
                  <rdf:li rdf:resource="http://identifiers.org/chebi/CHEBI:44284"/>
                  <rdf:li rdf:resource="http://identifiers.org/chebi/CHEBI:135980"/>
                  <rdf:li rdf:resource="http://identifiers.org/chebi/CHEBI:22533"/>
                  <rdf:li rdf:resource="http://identifiers.org/chebi/CHEBI:13406"/>
                  <rdf:li rdf:resource="http://identifiers.org/chebi/CHEBI:29337"/>
                  <rdf:li rdf:resource="http://identifiers.org/chebi/CHEBI:29340"/>
                  <rdf:li rdf:resource="http://identifiers.org/chebi/CHEBI:13771"/>
                  <rdf:li rdf:resource="http://identifiers.org/chebi/CHEBI:16134"/>
                  <rdf:li rdf:resource="http://identifiers.org/chebi/CHEBI:28938"/>
                  <rdf:li rdf:resource="http://identifiers.org/chebi/CHEBI:22534"/>
                  <rdf:li rdf:resource="http://identifiers.org/chebi/CHEBI:13405"/>
                  <rdf:li rdf:resource="http://identifiers.org/chebi/CHEBI:49783"/>
                  <rdf:li rdf:resource="http://identifiers.org/chebi/CHEBI:7434"/>
                  <rdf:li rdf:resource="http://identifiers.org/chebi/CHEBI:7435"/>
                  <rdf:li rdf:resource="http://identifiers.org/chebi/CHEBI:44269"/>
                  <rdf:li rdf:resource="http://identifiers.org/chebi/CHEBI:44404"/>
                  <rdf:li rdf:resource="http://identifiers.org/chebi/CHEBI:13407"/>
                  <rdf:li rdf:resource="http://identifiers.org/envipath/650babc9-9d68-4b73-9332-11972ca26f7b/compound/96667bd9-aeae-4e8f-89d3-100d0396af05"/>
                  <rdf:li rdf:resource="http://identifiers.org/envipath/32de3cf4-e3e6-4168-956e-32fa5ddb0ce1/compound/41e4c903-407f-49f7-bf6b-0a94d39fa3a7"/>
                  <rdf:li rdf:resource="http://identifiers.org/envipath/5882df9c-dae1-4d80-a40e-db4724271456/compound/27a89bdf-42f7-478f-91d8-e39881581096"/>
                  <rdf:li rdf:resource="http://identifiers.org/hmdb/HMDB00051"/>
                  <rdf:li rdf:resource="http://identifiers.org/hmdb/HMDB41827"/>
                  <rdf:li rdf:resource="http://identifiers.org/kegg.compound/C00014"/>
                  <rdf:li rdf:resource="http://identifiers.org/kegg.compound/C01342"/>
                  <rdf:li rdf:resource="http://identifiers.org/metanetx.chemical/MNXM15"/>
                  <rdf:li rdf:resource="http://identifiers.org/seed.compound/cpd19013"/>
                  <rdf:li rdf:resource="http://identifiers.org/seed.compound/cpd00013"/>
                </rdf:Bag>
              </bqbiol:is>
              <bqbiol:hasProperty>
                <rdf:Bag>
                  <rdf:li rdf:resource="http://identifiers.org/sbo/SBO:0000247"/>
                </rdf:Bag>
              </bqbiol:hasProperty>
            </rdf:Description>
          </rdf:RDF>
        </annotation>
      </species>
      <species metaid="M_4abut__91__p__93__" sboTerm="SBO:0000247" id="M_4abut__91__p__93__" name="4-Aminobutanoate" compartment="p" hasOnlySubstanceUnits="false" boundaryCondition="false" constant="false" fbc:charge="0" fbc:chemicalFormula="C4H9NO2">
        <annotation xmlns:sbml="http://www.sbml.org/sbml/level3/version1/core">
          <rdf:RDF xmlns:rdf="http://www.w3.org/1999/02/22-rdf-syntax-ns#" xmlns:dcterms="http://purl.org/dc/terms/" xmlns:vCard="http://www.w3.org/2001/vcard-rdf/3.0#" xmlns:vCard4="http://www.w3.org/2006/vcard/ns#" xmlns:bqbiol="http://biomodels.net/biology-qualifiers/" xmlns:bqmodel="http://biomodels.net/model-qualifiers/">
            <rdf:Description rdf:about="#M_4abut__91__p__93__">
              <bqbiol:is>
                <rdf:Bag>
                  <rdf:li rdf:resource="http://identifiers.org/inchi_key/BTCSSZJGUNDROE-UHFFFAOYSA-N"/>
                  <rdf:li rdf:resource="http://identifiers.org/kegg.drug/D00058"/>
                  <rdf:li rdf:resource="http://identifiers.org/reactome.compound/428571"/>
                  <rdf:li rdf:resource="http://identifiers.org/reactome.compound/ 352011"/>
                  <rdf:li rdf:resource="http://identifiers.org/reactome.compound/ 916850"/>
                  <rdf:li rdf:resource="http://identifiers.org/reactome.compound/ 352003"/>
                  <rdf:li rdf:resource="http://identifiers.org/sabiork/2021"/>
                  <rdf:li rdf:resource="http://identifiers.org/bigg.metabolite/4abut"/>
                  <rdf:li rdf:resource="http://identifiers.org/biocyc/META:4-AMINO-BUTYRATE"/>
                  <rdf:li rdf:resource="http://identifiers.org/chebi/CHEBI:40483"/>
                  <rdf:li rdf:resource="http://identifiers.org/chebi/CHEBI:20317"/>
                  <rdf:li rdf:resource="http://identifiers.org/chebi/CHEBI:1786"/>
                  <rdf:li rdf:resource="http://identifiers.org/chebi/CHEBI:16865"/>
                  <rdf:li rdf:resource="http://identifiers.org/chebi/CHEBI:30566"/>
                  <rdf:li rdf:resource="http://identifiers.org/chebi/CHEBI:193777"/>
                  <rdf:li rdf:resource="http://identifiers.org/chebi/CHEBI:11961"/>
                  <rdf:li rdf:resource="http://identifiers.org/chebi/CHEBI:59888"/>
                  <rdf:li rdf:resource="http://identifiers.org/chebi/CHEBI:20318"/>
                  <rdf:li rdf:resource="http://identifiers.org/envipath/32de3cf4-e3e6-4168-956e-32fa5ddb0ce1/compound/e90ecce1-b9b5-49f9-85d9-b83421426cbb"/>
                  <rdf:li rdf:resource="http://identifiers.org/hmdb/HMDB00112"/>
                  <rdf:li rdf:resource="http://identifiers.org/kegg.compound/C00334"/>
                  <rdf:li rdf:resource="http://identifiers.org/lipidmaps/LMFA01100039"/>
                  <rdf:li rdf:resource="http://identifiers.org/metanetx.chemical/MNXM192"/>
                  <rdf:li rdf:resource="http://identifiers.org/seed.compound/cpd00281"/>
                </rdf:Bag>
              </bqbiol:is>
              <bqbiol:hasProperty>
                <rdf:Bag>
                  <rdf:li rdf:resource="http://identifiers.org/sbo/SBO:0000247"/>
                </rdf:Bag>
              </bqbiol:hasProperty>
            </rdf:Description>
          </rdf:RDF>
        </annotation>
      </species>
      <species metaid="M_chor__91__c__93__" sboTerm="SBO:0000247" id="M_chor__91__c__93__" name="Chorismate" compartment="c" hasOnlySubstanceUnits="false" boundaryCondition="false" constant="false" fbc:charge="-2" fbc:chemicalFormula="C10H8O6">
        <annotation xmlns:sbml="http://www.sbml.org/sbml/level3/version1/core">
          <rdf:RDF xmlns:rdf="http://www.w3.org/1999/02/22-rdf-syntax-ns#" xmlns:dcterms="http://purl.org/dc/terms/" xmlns:vCard="http://www.w3.org/2001/vcard-rdf/3.0#" xmlns:vCard4="http://www.w3.org/2006/vcard/ns#" xmlns:bqbiol="http://biomodels.net/biology-qualifiers/" xmlns:bqmodel="http://biomodels.net/model-qualifiers/">
            <rdf:Description rdf:about="#M_chor__91__c__93__">
              <bqbiol:is>
                <rdf:Bag>
                  <rdf:li rdf:resource="http://identifiers.org/inchi_key/WTFXTQVDAKGDEY-HTQZYQBOSA-L"/>
                  <rdf:li rdf:resource="http://identifiers.org/reactome.compound/964856"/>
                  <rdf:li rdf:resource="http://identifiers.org/sabiork/1992"/>
                  <rdf:li rdf:resource="http://identifiers.org/bigg.metabolite/chor"/>
                  <rdf:li rdf:resource="http://identifiers.org/biocyc/META:CHORISMATE"/>
                  <rdf:li rdf:resource="http://identifiers.org/chebi/CHEBI:23225"/>
                  <rdf:li rdf:resource="http://identifiers.org/chebi/CHEBI:3677"/>
                  <rdf:li rdf:resource="http://identifiers.org/chebi/CHEBI:23227"/>
                  <rdf:li rdf:resource="http://identifiers.org/chebi/CHEBI:17333"/>
                  <rdf:li rdf:resource="http://identifiers.org/chebi/CHEBI:29748"/>
                  <rdf:li rdf:resource="http://identifiers.org/chebi/CHEBI:13993"/>
                  <rdf:li rdf:resource="http://identifiers.org/hmdb/HMDB12199"/>
                  <rdf:li rdf:resource="http://identifiers.org/kegg.compound/C00251"/>
                  <rdf:li rdf:resource="http://identifiers.org/metanetx.chemical/MNXM337"/>
                  <rdf:li rdf:resource="http://identifiers.org/seed.compound/cpd00216"/>
                </rdf:Bag>
              </bqbiol:is>
              <bqbiol:hasProperty>
                <rdf:Bag>
                  <rdf:li rdf:resource="http://identifiers.org/sbo/SBO:0000247"/>
                </rdf:Bag>
              </bqbiol:hasProperty>
            </rdf:Description>
          </rdf:RDF>
        </annotation>
      </species>
      <species metaid="M_hom__L__91__c__93__" sboTerm="SBO:0000247" id="M_hom__L__91__c__93__" name="L-Homoserine" compartment="c" hasOnlySubstanceUnits="false" boundaryCondition="false" constant="false" fbc:charge="0" fbc:chemicalFormula="C4H9NO3">
        <annotation xmlns:sbml="http://www.sbml.org/sbml/level3/version1/core">
          <rdf:RDF xmlns:rdf="http://www.w3.org/1999/02/22-rdf-syntax-ns#" xmlns:dcterms="http://purl.org/dc/terms/" xmlns:vCard="http://www.w3.org/2001/vcard-rdf/3.0#" xmlns:vCard4="http://www.w3.org/2006/vcard/ns#" xmlns:bqbiol="http://biomodels.net/biology-qualifiers/" xmlns:bqmodel="http://biomodels.net/model-qualifiers/">
            <rdf:Description rdf:about="#M_hom__L__91__c__93__">
              <bqbiol:is>
                <rdf:Bag>
                  <rdf:li rdf:resource="http://identifiers.org/inchi_key/UKAUYVFTDYCKQA-VKHMYHEASA-N"/>
                  <rdf:li rdf:resource="http://identifiers.org/sabiork/2001"/>
                  <rdf:li rdf:resource="http://identifiers.org/bigg.metabolite/hom__L"/>
                  <rdf:li rdf:resource="http://identifiers.org/biocyc/META:HOMO-SER"/>
                  <rdf:li rdf:resource="http://identifiers.org/chebi/CHEBI:57476"/>
                  <rdf:li rdf:resource="http://identifiers.org/chebi/CHEBI:6246"/>
                  <rdf:li rdf:resource="http://identifiers.org/chebi/CHEBI:21330"/>
                  <rdf:li rdf:resource="http://identifiers.org/chebi/CHEBI:43131"/>
                  <rdf:li rdf:resource="http://identifiers.org/chebi/CHEBI:15699"/>
                  <rdf:li rdf:resource="http://identifiers.org/chebi/CHEBI:13123"/>
                  <rdf:li rdf:resource="http://identifiers.org/hmdb/HMDB00719"/>
                  <rdf:li rdf:resource="http://identifiers.org/kegg.compound/C00263"/>
                  <rdf:li rdf:resource="http://identifiers.org/metanetx.chemical/MNXM353"/>
                  <rdf:li rdf:resource="http://identifiers.org/seed.compound/cpd00227"/>
                </rdf:Bag>
              </bqbiol:is>
              <bqbiol:hasProperty>
                <rdf:Bag>
                  <rdf:li rdf:resource="http://identifiers.org/sbo/SBO:0000247"/>
                </rdf:Bag>
              </bqbiol:hasProperty>
            </rdf:Description>
          </rdf:RDF>
        </annotation>
      </species>
      <species metaid="M_cbi__91__p__93__" sboTerm="SBO:0000247" id="M_cbi__91__p__93__" name="Cobinamide" compartment="p" hasOnlySubstanceUnits="false" boundaryCondition="false" constant="false" fbc:charge="0" fbc:chemicalFormula="C48H72CoN11O8">
        <annotation xmlns:sbml="http://www.sbml.org/sbml/level3/version1/core">
          <rdf:RDF xmlns:rdf="http://www.w3.org/1999/02/22-rdf-syntax-ns#" xmlns:dcterms="http://purl.org/dc/terms/" xmlns:vCard="http://www.w3.org/2001/vcard-rdf/3.0#" xmlns:vCard4="http://www.w3.org/2006/vcard/ns#" xmlns:bqbiol="http://biomodels.net/biology-qualifiers/" xmlns:bqmodel="http://biomodels.net/model-qualifiers/">
            <rdf:Description rdf:about="#M_cbi__91__p__93__">
              <bqbiol:is>
                <rdf:Bag>
                  <rdf:li rdf:resource="http://identifiers.org/inchi_key/XQRJFEVDQXEIAX-JFYQDRLCSA-M"/>
                  <rdf:li rdf:resource="http://identifiers.org/bigg.metabolite/cbi"/>
                  <rdf:li rdf:resource="http://identifiers.org/biocyc/META:COBINAMIDE"/>
                  <rdf:li rdf:resource="http://identifiers.org/chebi/CHEBI:48529"/>
                  <rdf:li rdf:resource="http://identifiers.org/metanetx.chemical/MNXM1549"/>
                </rdf:Bag>
              </bqbiol:is>
              <bqbiol:hasProperty>
                <rdf:Bag>
                  <rdf:li rdf:resource="http://identifiers.org/sbo/SBO:0000247"/>
                </rdf:Bag>
              </bqbiol:hasProperty>
            </rdf:Description>
          </rdf:RDF>
        </annotation>
      </species>
      <species metaid="M_thymd__91__c__93__" sboTerm="SBO:0000247" id="M_thymd__91__c__93__" name="Thymidine C10H14N2O5" compartment="c" hasOnlySubstanceUnits="false" boundaryCondition="false" constant="false" fbc:charge="0" fbc:chemicalFormula="C10H14N2O5">
        <annotation xmlns:sbml="http://www.sbml.org/sbml/level3/version1/core">
          <rdf:RDF xmlns:rdf="http://www.w3.org/1999/02/22-rdf-syntax-ns#" xmlns:dcterms="http://purl.org/dc/terms/" xmlns:vCard="http://www.w3.org/2001/vcard-rdf/3.0#" xmlns:vCard4="http://www.w3.org/2006/vcard/ns#" xmlns:bqbiol="http://biomodels.net/biology-qualifiers/" xmlns:bqmodel="http://biomodels.net/model-qualifiers/">
            <rdf:Description rdf:about="#M_thymd__91__c__93__">
              <bqbiol:is>
                <rdf:Bag>
                  <rdf:li rdf:resource="http://identifiers.org/inchi_key/IQFYYKKMVGJFEH-XLPZGREQSA-N"/>
                  <rdf:li rdf:resource="http://identifiers.org/reactome.compound/83928"/>
                  <rdf:li rdf:resource="http://identifiers.org/sabiork/1315"/>
                  <rdf:li rdf:resource="http://identifiers.org/bigg.metabolite/thymd"/>
                  <rdf:li rdf:resource="http://identifiers.org/biocyc/META:THYMIDINE"/>
                  <rdf:li rdf:resource="http://identifiers.org/chebi/CHEBI:45834"/>
                  <rdf:li rdf:resource="http://identifiers.org/chebi/CHEBI:45917"/>
                  <rdf:li rdf:resource="http://identifiers.org/chebi/CHEBI:17748"/>
                  <rdf:li rdf:resource="http://identifiers.org/chebi/CHEBI:9579"/>
                  <rdf:li rdf:resource="http://identifiers.org/chebi/CHEBI:45918"/>
                  <rdf:li rdf:resource="http://identifiers.org/chebi/CHEBI:19273"/>
                  <rdf:li rdf:resource="http://identifiers.org/chebi/CHEBI:45782"/>
                  <rdf:li rdf:resource="http://identifiers.org/chebi/CHEBI:15244"/>
                  <rdf:li rdf:resource="http://identifiers.org/chebi/CHEBI:53527"/>
                  <rdf:li rdf:resource="http://identifiers.org/hmdb/HMDB00273"/>
                  <rdf:li rdf:resource="http://identifiers.org/kegg.compound/C00214"/>
                  <rdf:li rdf:resource="http://identifiers.org/metanetx.chemical/MNXM420"/>
                  <rdf:li rdf:resource="http://identifiers.org/seed.compound/cpd00184"/>
                </rdf:Bag>
              </bqbiol:is>
              <bqbiol:hasProperty>
                <rdf:Bag>
                  <rdf:li rdf:resource="http://identifiers.org/sbo/SBO:0000247"/>
                </rdf:Bag>
              </bqbiol:hasProperty>
            </rdf:Description>
          </rdf:RDF>
        </annotation>
      </species>
      <species metaid="M_mnl__91__p__93__" sboTerm="SBO:0000247" id="M_mnl__91__p__93__" name="D-Mannitol" compartment="p" hasOnlySubstanceUnits="false" boundaryCondition="false" constant="false" fbc:charge="0" fbc:chemicalFormula="C6H14O6">
        <annotation xmlns:sbml="http://www.sbml.org/sbml/level3/version1/core">
          <rdf:RDF xmlns:rdf="http://www.w3.org/1999/02/22-rdf-syntax-ns#" xmlns:dcterms="http://purl.org/dc/terms/" xmlns:vCard="http://www.w3.org/2001/vcard-rdf/3.0#" xmlns:vCard4="http://www.w3.org/2006/vcard/ns#" xmlns:bqbiol="http://biomodels.net/biology-qualifiers/" xmlns:bqmodel="http://biomodels.net/model-qualifiers/">
            <rdf:Description rdf:about="#M_mnl__91__p__93__">
              <bqbiol:is>
                <rdf:Bag>
                  <rdf:li rdf:resource="http://identifiers.org/inchi_key/FBPFZTCFMRRESA-KVTDHHQDSA-N"/>
                  <rdf:li rdf:resource="http://identifiers.org/kegg.drug/D00062"/>
                  <rdf:li rdf:resource="http://identifiers.org/sabiork/2037"/>
                  <rdf:li rdf:resource="http://identifiers.org/sabiork/ 3932"/>
                  <rdf:li rdf:resource="http://identifiers.org/bigg.metabolite/mnl"/>
                  <rdf:li rdf:resource="http://identifiers.org/biocyc/META:MANNITOL"/>
                  <rdf:li rdf:resource="http://identifiers.org/chebi/CHEBI:29864"/>
                  <rdf:li rdf:resource="http://identifiers.org/chebi/CHEBI:6686"/>
                  <rdf:li rdf:resource="http://identifiers.org/chebi/CHEBI:44192"/>
                  <rdf:li rdf:resource="http://identifiers.org/chebi/CHEBI:21050"/>
                  <rdf:li rdf:resource="http://identifiers.org/chebi/CHEBI:25163"/>
                  <rdf:li rdf:resource="http://identifiers.org/chebi/CHEBI:130180"/>
                  <rdf:li rdf:resource="http://identifiers.org/chebi/CHEBI:14574"/>
                  <rdf:li rdf:resource="http://identifiers.org/chebi/CHEBI:12996"/>
                  <rdf:li rdf:resource="http://identifiers.org/chebi/CHEBI:16899"/>
                  <rdf:li rdf:resource="http://identifiers.org/hmdb/HMDB00765"/>
                  <rdf:li rdf:resource="http://identifiers.org/hmdb/HMDB01363"/>
                  <rdf:li rdf:resource="http://identifiers.org/kegg.compound/C00392"/>
                  <rdf:li rdf:resource="http://identifiers.org/metanetx.chemical/MNXM615"/>
                  <rdf:li rdf:resource="http://identifiers.org/seed.compound/cpd00314"/>
                </rdf:Bag>
              </bqbiol:is>
              <bqbiol:hasProperty>
                <rdf:Bag>
                  <rdf:li rdf:resource="http://identifiers.org/sbo/SBO:0000247"/>
                </rdf:Bag>
              </bqbiol:hasProperty>
            </rdf:Description>
          </rdf:RDF>
        </annotation>
      </species>
      <species metaid="M_gal_bD__91__e__93__" sboTerm="SBO:0000247" id="M_gal_bD__91__e__93__" name="Beta D-Galactose" compartment="e" hasOnlySubstanceUnits="false" boundaryCondition="false" constant="false" fbc:charge="0" fbc:chemicalFormula="C6H12O6">
        <annotation xmlns:sbml="http://www.sbml.org/sbml/level3/version1/core">
          <rdf:RDF xmlns:rdf="http://www.w3.org/1999/02/22-rdf-syntax-ns#" xmlns:dcterms="http://purl.org/dc/terms/" xmlns:vCard="http://www.w3.org/2001/vcard-rdf/3.0#" xmlns:vCard4="http://www.w3.org/2006/vcard/ns#" xmlns:bqbiol="http://biomodels.net/biology-qualifiers/" xmlns:bqmodel="http://biomodels.net/model-qualifiers/">
            <rdf:Description rdf:about="#M_gal_bD__91__e__93__">
              <bqbiol:is>
                <rdf:Bag>
                  <rdf:li rdf:resource="http://identifiers.org/inchi_key/WQZGKKKJIJFFOK-FPRJBGLDSA-N"/>
                  <rdf:li rdf:resource="http://identifiers.org/sabiork/1377"/>
                  <rdf:li rdf:resource="http://identifiers.org/bigg.metabolite/gal_bD"/>
                  <rdf:li rdf:resource="http://identifiers.org/biocyc/META:GALACTOSE"/>
                  <rdf:li rdf:resource="http://identifiers.org/chebi/CHEBI:42776"/>
                  <rdf:li rdf:resource="http://identifiers.org/chebi/CHEBI:27667"/>
                  <rdf:li rdf:resource="http://identifiers.org/chebi/CHEBI:10383"/>
                  <rdf:li rdf:resource="http://identifiers.org/chebi/CHEBI:22774"/>
                  <rdf:li rdf:resource="http://identifiers.org/chebi/CHEBI:42889"/>
                  <rdf:li rdf:resource="http://identifiers.org/hmdb/HMDB03449"/>
                  <rdf:li rdf:resource="http://identifiers.org/kegg.compound/C00962"/>
                  <rdf:li rdf:resource="http://identifiers.org/metanetx.chemical/MNXM112"/>
                  <rdf:li rdf:resource="http://identifiers.org/seed.compound/cpd00709"/>
                </rdf:Bag>
              </bqbiol:is>
              <bqbiol:hasProperty>
                <rdf:Bag>
                  <rdf:li rdf:resource="http://identifiers.org/sbo/SBO:0000247"/>
                </rdf:Bag>
              </bqbiol:hasProperty>
            </rdf:Description>
          </rdf:RDF>
        </annotation>
      </species>
      <species metaid="M_12ppd__R__91__c__93__" sboTerm="SBO:0000247" id="M_12ppd__R__91__c__93__" name="(R)-Propane-1,2-diol" compartment="c" hasOnlySubstanceUnits="false" boundaryCondition="false" constant="false" fbc:charge="0" fbc:chemicalFormula="C3H8O2">
        <annotation xmlns:sbml="http://www.sbml.org/sbml/level3/version1/core">
          <rdf:RDF xmlns:rdf="http://www.w3.org/1999/02/22-rdf-syntax-ns#" xmlns:dcterms="http://purl.org/dc/terms/" xmlns:vCard="http://www.w3.org/2001/vcard-rdf/3.0#" xmlns:vCard4="http://www.w3.org/2006/vcard/ns#" xmlns:bqbiol="http://biomodels.net/biology-qualifiers/" xmlns:bqmodel="http://biomodels.net/model-qualifiers/">
            <rdf:Description rdf:about="#M_12ppd__R__91__c__93__">
              <bqbiol:is>
                <rdf:Bag>
                  <rdf:li rdf:resource="http://identifiers.org/inchi_key/DNIAPMSPPWPWGF-GSVOUGTGSA-N"/>
                  <rdf:li rdf:resource="http://identifiers.org/bigg.metabolite/12ppd__R"/>
                  <rdf:li rdf:resource="http://identifiers.org/biocyc/META:CPD-8891"/>
                  <rdf:li rdf:resource="http://identifiers.org/chebi/CHEBI:28972"/>
                  <rdf:li rdf:resource="http://identifiers.org/chebi/CHEBI:352"/>
                  <rdf:li rdf:resource="http://identifiers.org/chebi/CHEBI:44863"/>
                  <rdf:li rdf:resource="http://identifiers.org/chebi/CHEBI:18705"/>
                  <rdf:li rdf:resource="http://identifiers.org/kegg.compound/C02912"/>
                  <rdf:li rdf:resource="http://identifiers.org/metanetx.chemical/MNXM90191"/>
                  <rdf:li rdf:resource="http://identifiers.org/seed.compound/cpd01861"/>
                </rdf:Bag>
              </bqbiol:is>
              <bqbiol:hasProperty>
                <rdf:Bag>
                  <rdf:li rdf:resource="http://identifiers.org/sbo/SBO:0000247"/>
                </rdf:Bag>
              </bqbiol:hasProperty>
            </rdf:Description>
          </rdf:RDF>
        </annotation>
      </species>
      <species metaid="M_dgdp__91__c__93__" sboTerm="SBO:0000247" id="M_dgdp__91__c__93__" name="DGDP C10H12N5O10P2" compartment="c" hasOnlySubstanceUnits="false" boundaryCondition="false" constant="false" fbc:charge="-3" fbc:chemicalFormula="C10H12N5O10P2">
        <annotation xmlns:sbml="http://www.sbml.org/sbml/level3/version1/core">
          <rdf:RDF xmlns:rdf="http://www.w3.org/1999/02/22-rdf-syntax-ns#" xmlns:dcterms="http://purl.org/dc/terms/" xmlns:vCard="http://www.w3.org/2001/vcard-rdf/3.0#" xmlns:vCard4="http://www.w3.org/2006/vcard/ns#" xmlns:bqbiol="http://biomodels.net/biology-qualifiers/" xmlns:bqmodel="http://biomodels.net/model-qualifiers/">
            <rdf:Description rdf:about="#M_dgdp__91__c__93__">
              <bqbiol:is>
                <rdf:Bag>
                  <rdf:li rdf:resource="http://identifiers.org/inchi_key/CIKGWCTVFSRMJU-KVQBGUIXSA-K"/>
                  <rdf:li rdf:resource="http://identifiers.org/reactome.compound/500077"/>
                  <rdf:li rdf:resource="http://identifiers.org/sabiork/1677"/>
                  <rdf:li rdf:resource="http://identifiers.org/bigg.metabolite/dgdp"/>
                  <rdf:li rdf:resource="http://identifiers.org/biocyc/META:DGDP"/>
                  <rdf:li rdf:resource="http://identifiers.org/chebi/CHEBI:58595"/>
                  <rdf:li rdf:resource="http://identifiers.org/chebi/CHEBI:19245"/>
                  <rdf:li rdf:resource="http://identifiers.org/chebi/CHEBI:41949"/>
                  <rdf:li rdf:resource="http://identifiers.org/chebi/CHEBI:28862"/>
                  <rdf:li rdf:resource="http://identifiers.org/chebi/CHEBI:10495"/>
                  <rdf:li rdf:resource="http://identifiers.org/hmdb/HMDB00960"/>
                  <rdf:li rdf:resource="http://identifiers.org/kegg.compound/C00361"/>
                  <rdf:li rdf:resource="http://identifiers.org/metanetx.chemical/MNXM436"/>
                  <rdf:li rdf:resource="http://identifiers.org/seed.compound/cpd00295"/>
                </rdf:Bag>
              </bqbiol:is>
              <bqbiol:hasProperty>
                <rdf:Bag>
                  <rdf:li rdf:resource="http://identifiers.org/sbo/SBO:0000247"/>
                </rdf:Bag>
              </bqbiol:hasProperty>
            </rdf:Description>
          </rdf:RDF>
        </annotation>
      </species>
      <species metaid="M_glu1sa__91__c__93__" sboTerm="SBO:0000247" id="M_glu1sa__91__c__93__" name="L-Glutamate 1-semialdehyde" compartment="c" hasOnlySubstanceUnits="false" boundaryCondition="false" constant="false" fbc:charge="0" fbc:chemicalFormula="C5H9NO3">
        <annotation xmlns:sbml="http://www.sbml.org/sbml/level3/version1/core">
          <rdf:RDF xmlns:rdf="http://www.w3.org/1999/02/22-rdf-syntax-ns#" xmlns:dcterms="http://purl.org/dc/terms/" xmlns:vCard="http://www.w3.org/2001/vcard-rdf/3.0#" xmlns:vCard4="http://www.w3.org/2006/vcard/ns#" xmlns:bqbiol="http://biomodels.net/biology-qualifiers/" xmlns:bqmodel="http://biomodels.net/model-qualifiers/">
            <rdf:Description rdf:about="#M_glu1sa__91__c__93__">
              <bqbiol:is>
                <rdf:Bag>
                  <rdf:li rdf:resource="http://identifiers.org/inchi_key/MPUUQNGXJSEWTF-BYPYZUCNSA-N"/>
                  <rdf:li rdf:resource="http://identifiers.org/sabiork/6826"/>
                  <rdf:li rdf:resource="http://identifiers.org/bigg.metabolite/glu1sa"/>
                  <rdf:li rdf:resource="http://identifiers.org/biocyc/META:GLUTAMATE-1-SEMIALDEHYDE"/>
                  <rdf:li rdf:resource="http://identifiers.org/chebi/CHEBI:24312"/>
                  <rdf:li rdf:resource="http://identifiers.org/chebi/CHEBI:42823"/>
                  <rdf:li rdf:resource="http://identifiers.org/chebi/CHEBI:18756"/>
                  <rdf:li rdf:resource="http://identifiers.org/chebi/CHEBI:404"/>
                  <rdf:li rdf:resource="http://identifiers.org/chebi/CHEBI:15757"/>
                  <rdf:li rdf:resource="http://identifiers.org/chebi/CHEBI:11022"/>
                  <rdf:li rdf:resource="http://identifiers.org/chebi/CHEBI:42827"/>
                  <rdf:li rdf:resource="http://identifiers.org/chebi/CHEBI:57501"/>
                  <rdf:li rdf:resource="http://identifiers.org/kegg.compound/C03741"/>
                  <rdf:li rdf:resource="http://identifiers.org/metanetx.chemical/MNXM1453"/>
                  <rdf:li rdf:resource="http://identifiers.org/seed.compound/cpd02345"/>
                </rdf:Bag>
              </bqbiol:is>
              <bqbiol:hasProperty>
                <rdf:Bag>
                  <rdf:li rdf:resource="http://identifiers.org/sbo/SBO:0000247"/>
                </rdf:Bag>
              </bqbiol:hasProperty>
            </rdf:Description>
          </rdf:RDF>
        </annotation>
      </species>
      <species metaid="M_dad_5__91__c__93__" sboTerm="SBO:0000247" id="M_dad_5__91__c__93__" name="5&apos;-Deoxyadenosine" compartment="c" hasOnlySubstanceUnits="false" boundaryCondition="false" constant="false" fbc:charge="0" fbc:chemicalFormula="C10H13N5O3">
        <annotation xmlns:sbml="http://www.sbml.org/sbml/level3/version1/core">
          <rdf:RDF xmlns:rdf="http://www.w3.org/1999/02/22-rdf-syntax-ns#" xmlns:dcterms="http://purl.org/dc/terms/" xmlns:vCard="http://www.w3.org/2001/vcard-rdf/3.0#" xmlns:vCard4="http://www.w3.org/2006/vcard/ns#" xmlns:bqbiol="http://biomodels.net/biology-qualifiers/" xmlns:bqmodel="http://biomodels.net/model-qualifiers/">
            <rdf:Description rdf:about="#M_dad_5__91__c__93__">
              <bqbiol:is>
                <rdf:Bag>
                  <rdf:li rdf:resource="http://identifiers.org/inchi_key/XGYIMTFOTBMPFP-KQYNXXCUSA-N"/>
                  <rdf:li rdf:resource="http://identifiers.org/reactome.compound/1130791"/>
                  <rdf:li rdf:resource="http://identifiers.org/reactome.compound/ 947703"/>
                  <rdf:li rdf:resource="http://identifiers.org/sabiork/2720"/>
                  <rdf:li rdf:resource="http://identifiers.org/bigg.metabolite/dad_5"/>
                  <rdf:li rdf:resource="http://identifiers.org/biocyc/META:CH33ADO"/>
                  <rdf:li rdf:resource="http://identifiers.org/chebi/CHEBI:17319"/>
                  <rdf:li rdf:resource="http://identifiers.org/chebi/CHEBI:12061"/>
                  <rdf:li rdf:resource="http://identifiers.org/chebi/CHEBI:1960"/>
                  <rdf:li rdf:resource="http://identifiers.org/chebi/CHEBI:40099"/>
                  <rdf:li rdf:resource="http://identifiers.org/chebi/CHEBI:20493"/>
                  <rdf:li rdf:resource="http://identifiers.org/hmdb/HMDB01983"/>
                  <rdf:li rdf:resource="http://identifiers.org/kegg.compound/C05198"/>
                  <rdf:li rdf:resource="http://identifiers.org/metanetx.chemical/MNXM316"/>
                  <rdf:li rdf:resource="http://identifiers.org/seed.compound/cpd03091"/>
                </rdf:Bag>
              </bqbiol:is>
              <bqbiol:hasProperty>
                <rdf:Bag>
                  <rdf:li rdf:resource="http://identifiers.org/sbo/SBO:0000247"/>
                </rdf:Bag>
              </bqbiol:hasProperty>
            </rdf:Description>
          </rdf:RDF>
        </annotation>
      </species>
      <species metaid="M_imp__91__p__93__" sboTerm="SBO:0000247" id="M_imp__91__p__93__" name="IMP C10H11N4O8P" compartment="p" hasOnlySubstanceUnits="false" boundaryCondition="false" constant="false" fbc:charge="-2" fbc:chemicalFormula="C10H11N4O8P">
        <annotation xmlns:sbml="http://www.sbml.org/sbml/level3/version1/core">
          <rdf:RDF xmlns:rdf="http://www.w3.org/1999/02/22-rdf-syntax-ns#" xmlns:dcterms="http://purl.org/dc/terms/" xmlns:vCard="http://www.w3.org/2001/vcard-rdf/3.0#" xmlns:vCard4="http://www.w3.org/2006/vcard/ns#" xmlns:bqbiol="http://biomodels.net/biology-qualifiers/" xmlns:bqmodel="http://biomodels.net/model-qualifiers/">
            <rdf:Description rdf:about="#M_imp__91__p__93__">
              <bqbiol:is>
                <rdf:Bag>
                  <rdf:li rdf:resource="http://identifiers.org/inchi_key/GRSZFWQUAKGDAV-KQYNXXCUSA-L"/>
                  <rdf:li rdf:resource="http://identifiers.org/reactome.compound/2509792"/>
                  <rdf:li rdf:resource="http://identifiers.org/reactome.compound/ 29602"/>
                  <rdf:li rdf:resource="http://identifiers.org/sabiork/1306"/>
                  <rdf:li rdf:resource="http://identifiers.org/bigg.metabolite/imp"/>
                  <rdf:li rdf:resource="http://identifiers.org/biocyc/META:IMP"/>
                  <rdf:li rdf:resource="http://identifiers.org/chebi/CHEBI:43524"/>
                  <rdf:li rdf:resource="http://identifiers.org/chebi/CHEBI:13373"/>
                  <rdf:li rdf:resource="http://identifiers.org/chebi/CHEBI:43528"/>
                  <rdf:li rdf:resource="http://identifiers.org/chebi/CHEBI:19271"/>
                  <rdf:li rdf:resource="http://identifiers.org/chebi/CHEBI:58053"/>
                  <rdf:li rdf:resource="http://identifiers.org/chebi/CHEBI:12063"/>
                  <rdf:li rdf:resource="http://identifiers.org/chebi/CHEBI:43611"/>
                  <rdf:li rdf:resource="http://identifiers.org/chebi/CHEBI:5849"/>
                  <rdf:li rdf:resource="http://identifiers.org/chebi/CHEBI:43563"/>
                  <rdf:li rdf:resource="http://identifiers.org/chebi/CHEBI:12057"/>
                  <rdf:li rdf:resource="http://identifiers.org/chebi/CHEBI:14457"/>
                  <rdf:li rdf:resource="http://identifiers.org/chebi/CHEBI:43475"/>
                  <rdf:li rdf:resource="http://identifiers.org/chebi/CHEBI:43418"/>
                  <rdf:li rdf:resource="http://identifiers.org/chebi/CHEBI:17202"/>
                  <rdf:li rdf:resource="http://identifiers.org/chebi/CHEBI:47501"/>
                  <rdf:li rdf:resource="http://identifiers.org/chebi/CHEBI:13372"/>
                  <rdf:li rdf:resource="http://identifiers.org/hmdb/HMDB00175"/>
                  <rdf:li rdf:resource="http://identifiers.org/kegg.compound/C00130"/>
                  <rdf:li rdf:resource="http://identifiers.org/metanetx.chemical/MNXM125"/>
                  <rdf:li rdf:resource="http://identifiers.org/seed.compound/cpd00114"/>
                </rdf:Bag>
              </bqbiol:is>
              <bqbiol:hasProperty>
                <rdf:Bag>
                  <rdf:li rdf:resource="http://identifiers.org/sbo/SBO:0000247"/>
                </rdf:Bag>
              </bqbiol:hasProperty>
            </rdf:Description>
          </rdf:RDF>
        </annotation>
      </species>
      <species metaid="M_LalaDgluMdap__91__p__93__" sboTerm="SBO:0000247" id="M_LalaDgluMdap__91__p__93__" name="L-alanine-D-glutamate-meso-2,6-diaminoheptanedioate" compartment="p" hasOnlySubstanceUnits="false" boundaryCondition="false" constant="false" fbc:charge="-1" fbc:chemicalFormula="C15H25N4O8">
        <annotation xmlns:sbml="http://www.sbml.org/sbml/level3/version1/core">
          <rdf:RDF xmlns:rdf="http://www.w3.org/1999/02/22-rdf-syntax-ns#" xmlns:dcterms="http://purl.org/dc/terms/" xmlns:vCard="http://www.w3.org/2001/vcard-rdf/3.0#" xmlns:vCard4="http://www.w3.org/2006/vcard/ns#" xmlns:bqbiol="http://biomodels.net/biology-qualifiers/" xmlns:bqmodel="http://biomodels.net/model-qualifiers/">
            <rdf:Description rdf:about="#M_LalaDgluMdap__91__p__93__">
              <bqbiol:is>
                <rdf:Bag>
                  <rdf:li rdf:resource="http://identifiers.org/bigg.metabolite/LalaDgluMdap"/>
                  <rdf:li rdf:resource="http://identifiers.org/metanetx.chemical/MNXM90242"/>
                  <rdf:li rdf:resource="http://identifiers.org/seed.compound/cpd15386"/>
                </rdf:Bag>
              </bqbiol:is>
              <bqbiol:hasProperty>
                <rdf:Bag>
                  <rdf:li rdf:resource="http://identifiers.org/sbo/SBO:0000247"/>
                </rdf:Bag>
              </bqbiol:hasProperty>
            </rdf:Description>
          </rdf:RDF>
        </annotation>
      </species>
      <species metaid="M_cit__91__e__93__" sboTerm="SBO:0000247" id="M_cit__91__e__93__" name="Citrate" compartment="e" hasOnlySubstanceUnits="false" boundaryCondition="false" constant="false" fbc:charge="-3" fbc:chemicalFormula="C6H5O7">
        <annotation xmlns:sbml="http://www.sbml.org/sbml/level3/version1/core">
          <rdf:RDF xmlns:rdf="http://www.w3.org/1999/02/22-rdf-syntax-ns#" xmlns:dcterms="http://purl.org/dc/terms/" xmlns:vCard="http://www.w3.org/2001/vcard-rdf/3.0#" xmlns:vCard4="http://www.w3.org/2006/vcard/ns#" xmlns:bqbiol="http://biomodels.net/biology-qualifiers/" xmlns:bqmodel="http://biomodels.net/model-qualifiers/">
            <rdf:Description rdf:about="#M_cit__91__e__93__">
              <bqbiol:is>
                <rdf:Bag>
                  <rdf:li rdf:resource="http://identifiers.org/inchi_key/KRKNYBCHXYNGOX-UHFFFAOYSA-K"/>
                  <rdf:li rdf:resource="http://identifiers.org/kegg.drug/D00037"/>
                  <rdf:li rdf:resource="http://identifiers.org/reactome.compound/29654"/>
                  <rdf:li rdf:resource="http://identifiers.org/reactome.compound/ 433138"/>
                  <rdf:li rdf:resource="http://identifiers.org/reactome.compound/ 76190"/>
                  <rdf:li rdf:resource="http://identifiers.org/sabiork/1952"/>
                  <rdf:li rdf:resource="http://identifiers.org/bigg.metabolite/cit"/>
                  <rdf:li rdf:resource="http://identifiers.org/biocyc/META:CIT"/>
                  <rdf:li rdf:resource="http://identifiers.org/chebi/CHEBI:35802"/>
                  <rdf:li rdf:resource="http://identifiers.org/chebi/CHEBI:133748"/>
                  <rdf:li rdf:resource="http://identifiers.org/chebi/CHEBI:35809"/>
                  <rdf:li rdf:resource="http://identifiers.org/chebi/CHEBI:76049"/>
                  <rdf:li rdf:resource="http://identifiers.org/chebi/CHEBI:41523"/>
                  <rdf:li rdf:resource="http://identifiers.org/chebi/CHEBI:35810"/>
                  <rdf:li rdf:resource="http://identifiers.org/chebi/CHEBI:30769"/>
                  <rdf:li rdf:resource="http://identifiers.org/chebi/CHEBI:13999"/>
                  <rdf:li rdf:resource="http://identifiers.org/chebi/CHEBI:23322"/>
                  <rdf:li rdf:resource="http://identifiers.org/chebi/CHEBI:35808"/>
                  <rdf:li rdf:resource="http://identifiers.org/chebi/CHEBI:42563"/>
                  <rdf:li rdf:resource="http://identifiers.org/chebi/CHEBI:16947"/>
                  <rdf:li rdf:resource="http://identifiers.org/chebi/CHEBI:132362"/>
                  <rdf:li rdf:resource="http://identifiers.org/chebi/CHEBI:35804"/>
                  <rdf:li rdf:resource="http://identifiers.org/chebi/CHEBI:23321"/>
                  <rdf:li rdf:resource="http://identifiers.org/chebi/CHEBI:3727"/>
                  <rdf:li rdf:resource="http://identifiers.org/chebi/CHEBI:35806"/>
                  <rdf:li rdf:resource="http://identifiers.org/hmdb/HMDB00094"/>
                  <rdf:li rdf:resource="http://identifiers.org/kegg.compound/C00158"/>
                  <rdf:li rdf:resource="http://identifiers.org/metanetx.chemical/MNXM131"/>
                  <rdf:li rdf:resource="http://identifiers.org/seed.compound/cpd00137"/>
                </rdf:Bag>
              </bqbiol:is>
              <bqbiol:hasProperty>
                <rdf:Bag>
                  <rdf:li rdf:resource="http://identifiers.org/sbo/SBO:0000247"/>
                </rdf:Bag>
              </bqbiol:hasProperty>
            </rdf:Description>
          </rdf:RDF>
        </annotation>
      </species>
      <species metaid="M_glcur1p__91__p__93__" sboTerm="SBO:0000247" id="M_glcur1p__91__p__93__" name="D-Glucuronate 1-phosphate" compartment="p" hasOnlySubstanceUnits="false" boundaryCondition="false" constant="false" fbc:charge="-3" fbc:chemicalFormula="C6H8O10P">
        <annotation xmlns:sbml="http://www.sbml.org/sbml/level3/version1/core">
          <rdf:RDF xmlns:rdf="http://www.w3.org/1999/02/22-rdf-syntax-ns#" xmlns:dcterms="http://purl.org/dc/terms/" xmlns:vCard="http://www.w3.org/2001/vcard-rdf/3.0#" xmlns:vCard4="http://www.w3.org/2006/vcard/ns#" xmlns:bqbiol="http://biomodels.net/biology-qualifiers/" xmlns:bqmodel="http://biomodels.net/model-qualifiers/">
            <rdf:Description rdf:about="#M_glcur1p__91__p__93__">
              <bqbiol:is>
                <rdf:Bag>
                  <rdf:li rdf:resource="http://identifiers.org/inchi_key/AIQDYKMWENWVQJ-QIUUJYRFSA-K"/>
                  <rdf:li rdf:resource="http://identifiers.org/sabiork/1842"/>
                  <rdf:li rdf:resource="http://identifiers.org/bigg.metabolite/glcur1p"/>
                  <rdf:li rdf:resource="http://identifiers.org/biocyc/META:CPD-510"/>
                  <rdf:li rdf:resource="http://identifiers.org/chebi/CHEBI:4179"/>
                  <rdf:li rdf:resource="http://identifiers.org/chebi/CHEBI:21014"/>
                  <rdf:li rdf:resource="http://identifiers.org/chebi/CHEBI:16787"/>
                  <rdf:li rdf:resource="http://identifiers.org/chebi/CHEBI:681"/>
                  <rdf:li rdf:resource="http://identifiers.org/chebi/CHEBI:28547"/>
                  <rdf:li rdf:resource="http://identifiers.org/chebi/CHEBI:19090"/>
                  <rdf:li rdf:resource="http://identifiers.org/chebi/CHEBI:35145"/>
                  <rdf:li rdf:resource="http://identifiers.org/chebi/CHEBI:11294"/>
                  <rdf:li rdf:resource="http://identifiers.org/chebi/CHEBI:57897"/>
                  <rdf:li rdf:resource="http://identifiers.org/hmdb/HMDB03976"/>
                  <rdf:li rdf:resource="http://identifiers.org/hmdb/HMDB06329"/>
                  <rdf:li rdf:resource="http://identifiers.org/kegg.compound/C05385"/>
                  <rdf:li rdf:resource="http://identifiers.org/metanetx.chemical/MNXM1165"/>
                  <rdf:li rdf:resource="http://identifiers.org/seed.compound/cpd03191"/>
                  <rdf:li rdf:resource="http://identifiers.org/seed.compound/cpd00880"/>
                </rdf:Bag>
              </bqbiol:is>
              <bqbiol:hasProperty>
                <rdf:Bag>
                  <rdf:li rdf:resource="http://identifiers.org/sbo/SBO:0000247"/>
                </rdf:Bag>
              </bqbiol:hasProperty>
            </rdf:Description>
          </rdf:RDF>
        </annotation>
      </species>
      <species metaid="M_leu__L__91__e__93__" sboTerm="SBO:0000247" id="M_leu__L__91__e__93__" name="L-Leucine" compartment="e" hasOnlySubstanceUnits="false" boundaryCondition="false" constant="false" fbc:charge="0" fbc:chemicalFormula="C6H13NO2">
        <annotation xmlns:sbml="http://www.sbml.org/sbml/level3/version1/core">
          <rdf:RDF xmlns:rdf="http://www.w3.org/1999/02/22-rdf-syntax-ns#" xmlns:dcterms="http://purl.org/dc/terms/" xmlns:vCard="http://www.w3.org/2001/vcard-rdf/3.0#" xmlns:vCard4="http://www.w3.org/2006/vcard/ns#" xmlns:bqbiol="http://biomodels.net/biology-qualifiers/" xmlns:bqmodel="http://biomodels.net/model-qualifiers/">
            <rdf:Description rdf:about="#M_leu__L__91__e__93__">
              <bqbiol:is>
                <rdf:Bag>
                  <rdf:li rdf:resource="http://identifiers.org/inchi_key/ROHFNLRQFUQHCH-YFKPBYRVSA-N"/>
                  <rdf:li rdf:resource="http://identifiers.org/kegg.drug/D00030"/>
                  <rdf:li rdf:resource="http://identifiers.org/reactome.compound/29588"/>
                  <rdf:li rdf:resource="http://identifiers.org/reactome.compound/ 113580"/>
                  <rdf:li rdf:resource="http://identifiers.org/reactome.compound/ 351964"/>
                  <rdf:li rdf:resource="http://identifiers.org/sabiork/21059"/>
                  <rdf:li rdf:resource="http://identifiers.org/sabiork/ 69"/>
                  <rdf:li rdf:resource="http://identifiers.org/bigg.metabolite/leu__L"/>
                  <rdf:li rdf:resource="http://identifiers.org/biocyc/META:LEU"/>
                  <rdf:li rdf:resource="http://identifiers.org/chebi/CHEBI:32620"/>
                  <rdf:li rdf:resource="http://identifiers.org/chebi/CHEBI:25017"/>
                  <rdf:li rdf:resource="http://identifiers.org/chebi/CHEBI:43695"/>
                  <rdf:li rdf:resource="http://identifiers.org/chebi/CHEBI:21348"/>
                  <rdf:li rdf:resource="http://identifiers.org/chebi/CHEBI:13131"/>
                  <rdf:li rdf:resource="http://identifiers.org/chebi/CHEBI:43733"/>
                  <rdf:li rdf:resource="http://identifiers.org/chebi/CHEBI:43646"/>
                  <rdf:li rdf:resource="http://identifiers.org/chebi/CHEBI:43814"/>
                  <rdf:li rdf:resource="http://identifiers.org/chebi/CHEBI:6260"/>
                  <rdf:li rdf:resource="http://identifiers.org/chebi/CHEBI:32628"/>
                  <rdf:li rdf:resource="http://identifiers.org/chebi/CHEBI:32627"/>
                  <rdf:li rdf:resource="http://identifiers.org/chebi/CHEBI:10866"/>
                  <rdf:li rdf:resource="http://identifiers.org/chebi/CHEBI:57427"/>
                  <rdf:li rdf:resource="http://identifiers.org/chebi/CHEBI:32619"/>
                  <rdf:li rdf:resource="http://identifiers.org/chebi/CHEBI:15603"/>
                  <rdf:li rdf:resource="http://identifiers.org/hmdb/HMDB00687"/>
                  <rdf:li rdf:resource="http://identifiers.org/hmdb/HMDB62203"/>
                  <rdf:li rdf:resource="http://identifiers.org/kegg.compound/C16439"/>
                  <rdf:li rdf:resource="http://identifiers.org/kegg.compound/C00123"/>
                  <rdf:li rdf:resource="http://identifiers.org/lipidmaps/LMFA01100048"/>
                  <rdf:li rdf:resource="http://identifiers.org/metanetx.chemical/MNXM140"/>
                  <rdf:li rdf:resource="http://identifiers.org/seed.compound/cpd00107"/>
                  <rdf:li rdf:resource="http://identifiers.org/seed.compound/cpd15143"/>
                </rdf:Bag>
              </bqbiol:is>
              <bqbiol:hasProperty>
                <rdf:Bag>
                  <rdf:li rdf:resource="http://identifiers.org/sbo/SBO:0000247"/>
                </rdf:Bag>
              </bqbiol:hasProperty>
            </rdf:Description>
          </rdf:RDF>
        </annotation>
      </species>
      <species metaid="M_hhlipa__91__c__93__" sboTerm="SBO:0000247" id="M_hhlipa__91__c__93__" name="Heptosyl-heptosyl-kdo2-lipidA" compartment="c" hasOnlySubstanceUnits="false" boundaryCondition="false" constant="false" fbc:charge="-6" fbc:chemicalFormula="C124H220N2O51P2">
        <annotation xmlns:sbml="http://www.sbml.org/sbml/level3/version1/core">
          <rdf:RDF xmlns:rdf="http://www.w3.org/1999/02/22-rdf-syntax-ns#" xmlns:dcterms="http://purl.org/dc/terms/" xmlns:vCard="http://www.w3.org/2001/vcard-rdf/3.0#" xmlns:vCard4="http://www.w3.org/2006/vcard/ns#" xmlns:bqbiol="http://biomodels.net/biology-qualifiers/" xmlns:bqmodel="http://biomodels.net/model-qualifiers/">
            <rdf:Description rdf:about="#M_hhlipa__91__c__93__">
              <bqbiol:is>
                <rdf:Bag>
                  <rdf:li rdf:resource="http://identifiers.org/inchi_key/HHPCMWTVGVTYIC-CFEULOSXSA-H"/>
                  <rdf:li rdf:resource="http://identifiers.org/bigg.metabolite/hhlipa"/>
                  <rdf:li rdf:resource="http://identifiers.org/biocyc/META:CPD0-930"/>
                  <rdf:li rdf:resource="http://identifiers.org/chebi/CHEBI:61507"/>
                  <rdf:li rdf:resource="http://identifiers.org/chebi/CHEBI:61523"/>
                  <rdf:li rdf:resource="http://identifiers.org/metanetx.chemical/MNXM2582"/>
                  <rdf:li rdf:resource="http://identifiers.org/seed.compound/cpd15484"/>
                </rdf:Bag>
              </bqbiol:is>
              <bqbiol:hasProperty>
                <rdf:Bag>
                  <rdf:li rdf:resource="http://identifiers.org/sbo/SBO:0000247"/>
                </rdf:Bag>
              </bqbiol:hasProperty>
            </rdf:Description>
          </rdf:RDF>
        </annotation>
      </species>
      <species metaid="M_skm__91__p__93__" sboTerm="SBO:0000247" id="M_skm__91__p__93__" name="Shikimate" compartment="p" hasOnlySubstanceUnits="false" boundaryCondition="false" constant="false" fbc:charge="-1" fbc:chemicalFormula="C7H9O5">
        <annotation xmlns:sbml="http://www.sbml.org/sbml/level3/version1/core">
          <rdf:RDF xmlns:rdf="http://www.w3.org/1999/02/22-rdf-syntax-ns#" xmlns:dcterms="http://purl.org/dc/terms/" xmlns:vCard="http://www.w3.org/2001/vcard-rdf/3.0#" xmlns:vCard4="http://www.w3.org/2006/vcard/ns#" xmlns:bqbiol="http://biomodels.net/biology-qualifiers/" xmlns:bqmodel="http://biomodels.net/model-qualifiers/">
            <rdf:Description rdf:about="#M_skm__91__p__93__">
              <bqbiol:is>
                <rdf:Bag>
                  <rdf:li rdf:resource="http://identifiers.org/inchi_key/JXOHGGNKMLTUBP-HSUXUTPPSA-M"/>
                  <rdf:li rdf:resource="http://identifiers.org/reactome.compound/964932"/>
                  <rdf:li rdf:resource="http://identifiers.org/sabiork/5117"/>
                  <rdf:li rdf:resource="http://identifiers.org/bigg.metabolite/skm"/>
                  <rdf:li rdf:resource="http://identifiers.org/biocyc/META:SHIKIMATE"/>
                  <rdf:li rdf:resource="http://identifiers.org/chebi/CHEBI:15083"/>
                  <rdf:li rdf:resource="http://identifiers.org/chebi/CHEBI:26664"/>
                  <rdf:li rdf:resource="http://identifiers.org/chebi/CHEBI:9133"/>
                  <rdf:li rdf:resource="http://identifiers.org/chebi/CHEBI:45740"/>
                  <rdf:li rdf:resource="http://identifiers.org/chebi/CHEBI:26662"/>
                  <rdf:li rdf:resource="http://identifiers.org/chebi/CHEBI:16119"/>
                  <rdf:li rdf:resource="http://identifiers.org/chebi/CHEBI:26663"/>
                  <rdf:li rdf:resource="http://identifiers.org/chebi/CHEBI:36208"/>
                  <rdf:li rdf:resource="http://identifiers.org/hmdb/HMDB03070"/>
                  <rdf:li rdf:resource="http://identifiers.org/kegg.compound/C00493"/>
                  <rdf:li rdf:resource="http://identifiers.org/metanetx.chemical/MNXM602"/>
                  <rdf:li rdf:resource="http://identifiers.org/seed.compound/cpd00383"/>
                </rdf:Bag>
              </bqbiol:is>
              <bqbiol:hasProperty>
                <rdf:Bag>
                  <rdf:li rdf:resource="http://identifiers.org/sbo/SBO:0000247"/>
                </rdf:Bag>
              </bqbiol:hasProperty>
            </rdf:Description>
          </rdf:RDF>
        </annotation>
      </species>
      <species metaid="M_crnDcoa__91__c__93__" sboTerm="SBO:0000247" id="M_crnDcoa__91__c__93__" name="D-carnitinyl-CoA" compartment="c" hasOnlySubstanceUnits="false" boundaryCondition="false" constant="false" fbc:charge="-3" fbc:chemicalFormula="C28H46N8O18P3S">
        <annotation xmlns:sbml="http://www.sbml.org/sbml/level3/version1/core">
          <rdf:RDF xmlns:rdf="http://www.w3.org/1999/02/22-rdf-syntax-ns#" xmlns:dcterms="http://purl.org/dc/terms/" xmlns:vCard="http://www.w3.org/2001/vcard-rdf/3.0#" xmlns:vCard4="http://www.w3.org/2006/vcard/ns#" xmlns:bqbiol="http://biomodels.net/biology-qualifiers/" xmlns:bqmodel="http://biomodels.net/model-qualifiers/">
            <rdf:Description rdf:about="#M_crnDcoa__91__c__93__">
              <bqbiol:is>
                <rdf:Bag>
                  <rdf:li rdf:resource="http://identifiers.org/inchi_key/BBRISSLDTUHWKG-ZORKKWTOSA-K"/>
                  <rdf:li rdf:resource="http://identifiers.org/bigg.metabolite/crnDcoa"/>
                  <rdf:li rdf:resource="http://identifiers.org/biocyc/META:D-CARNITINYL-COA"/>
                  <rdf:li rdf:resource="http://identifiers.org/chebi/CHEBI:62194"/>
                  <rdf:li rdf:resource="http://identifiers.org/chebi/CHEBI:62047"/>
                  <rdf:li rdf:resource="http://identifiers.org/lipidmaps/LMFA07050162"/>
                  <rdf:li rdf:resource="http://identifiers.org/metanetx.chemical/MNXM3411"/>
                  <rdf:li rdf:resource="http://identifiers.org/seed.compound/cpd15439"/>
                </rdf:Bag>
              </bqbiol:is>
              <bqbiol:hasProperty>
                <rdf:Bag>
                  <rdf:li rdf:resource="http://identifiers.org/sbo/SBO:0000247"/>
                </rdf:Bag>
              </bqbiol:hasProperty>
            </rdf:Description>
          </rdf:RDF>
        </annotation>
      </species>
      <species metaid="M_zn2__91__c__93__" sboTerm="SBO:0000247" id="M_zn2__91__c__93__" name="Zinc" compartment="c" hasOnlySubstanceUnits="false" boundaryCondition="false" constant="false" fbc:charge="2" fbc:chemicalFormula="Zn">
        <annotation xmlns:sbml="http://www.sbml.org/sbml/level3/version1/core">
          <rdf:RDF xmlns:rdf="http://www.w3.org/1999/02/22-rdf-syntax-ns#" xmlns:dcterms="http://purl.org/dc/terms/" xmlns:vCard="http://www.w3.org/2001/vcard-rdf/3.0#" xmlns:vCard4="http://www.w3.org/2006/vcard/ns#" xmlns:bqbiol="http://biomodels.net/biology-qualifiers/" xmlns:bqmodel="http://biomodels.net/model-qualifiers/">
            <rdf:Description rdf:about="#M_zn2__91__c__93__">
              <bqbiol:is>
                <rdf:Bag>
                  <rdf:li rdf:resource="http://identifiers.org/inchi_key/PTFCDOFLOPIGGS-UHFFFAOYSA-N"/>
                  <rdf:li rdf:resource="http://identifiers.org/reactome.compound/216667"/>
                  <rdf:li rdf:resource="http://identifiers.org/reactome.compound/ 437093"/>
                  <rdf:li rdf:resource="http://identifiers.org/reactome.compound/ 29426"/>
                  <rdf:li rdf:resource="http://identifiers.org/reactome.compound/ 216785"/>
                  <rdf:li rdf:resource="http://identifiers.org/reactome.compound/ 435350"/>
                  <rdf:li rdf:resource="http://identifiers.org/reactome.compound/ 442320"/>
                  <rdf:li rdf:resource="http://identifiers.org/reactome.compound/ 158417"/>
                  <rdf:li rdf:resource="http://identifiers.org/sabiork/1281"/>
                  <rdf:li rdf:resource="http://identifiers.org/bigg.metabolite/zn2"/>
                  <rdf:li rdf:resource="http://identifiers.org/biocyc/META:ZN+2"/>
                  <rdf:li rdf:resource="http://identifiers.org/chebi/CHEBI:49982"/>
                  <rdf:li rdf:resource="http://identifiers.org/chebi/CHEBI:49972"/>
                  <rdf:li rdf:resource="http://identifiers.org/chebi/CHEBI:29105"/>
                  <rdf:li rdf:resource="http://identifiers.org/chebi/CHEBI:27368"/>
                  <rdf:li rdf:resource="http://identifiers.org/chebi/CHEBI:10113"/>
                  <rdf:li rdf:resource="http://identifiers.org/hmdb/HMDB01303"/>
                  <rdf:li rdf:resource="http://identifiers.org/kegg.compound/C00038"/>
                  <rdf:li rdf:resource="http://identifiers.org/metanetx.chemical/MNXM149"/>
                  <rdf:li rdf:resource="http://identifiers.org/seed.compound/cpd00034"/>
                </rdf:Bag>
              </bqbiol:is>
              <bqbiol:hasProperty>
                <rdf:Bag>
                  <rdf:li rdf:resource="http://identifiers.org/sbo/SBO:0000247"/>
                </rdf:Bag>
              </bqbiol:hasProperty>
            </rdf:Description>
          </rdf:RDF>
        </annotation>
      </species>
      <species metaid="M_q8h2__91__c__93__" sboTerm="SBO:0000247" id="M_q8h2__91__c__93__" name="Ubiquinol-8" compartment="c" hasOnlySubstanceUnits="false" boundaryCondition="false" constant="false" fbc:charge="0" fbc:chemicalFormula="C49H76O4">
        <annotation xmlns:sbml="http://www.sbml.org/sbml/level3/version1/core">
          <rdf:RDF xmlns:rdf="http://www.w3.org/1999/02/22-rdf-syntax-ns#" xmlns:dcterms="http://purl.org/dc/terms/" xmlns:vCard="http://www.w3.org/2001/vcard-rdf/3.0#" xmlns:vCard4="http://www.w3.org/2006/vcard/ns#" xmlns:bqbiol="http://biomodels.net/biology-qualifiers/" xmlns:bqmodel="http://biomodels.net/model-qualifiers/">
            <rdf:Description rdf:about="#M_q8h2__91__c__93__">
              <bqbiol:is>
                <rdf:Bag>
                  <rdf:li rdf:resource="http://identifiers.org/inchi_key/LOJUQFSPYHMHEO-SGHXUWJISA-N"/>
                  <rdf:li rdf:resource="http://identifiers.org/bigg.metabolite/q8h2"/>
                  <rdf:li rdf:resource="http://identifiers.org/biocyc/META:CPD-9956"/>
                  <rdf:li rdf:resource="http://identifiers.org/chebi/CHEBI:61682"/>
                  <rdf:li rdf:resource="http://identifiers.org/hmdb/HMDB01060"/>
                  <rdf:li rdf:resource="http://identifiers.org/metanetx.chemical/MNXM191"/>
                  <rdf:li rdf:resource="http://identifiers.org/seed.compound/cpd29608"/>
                  <rdf:li rdf:resource="http://identifiers.org/seed.compound/cpd15561"/>
                </rdf:Bag>
              </bqbiol:is>
              <bqbiol:hasProperty>
                <rdf:Bag>
                  <rdf:li rdf:resource="http://identifiers.org/sbo/SBO:0000247"/>
                </rdf:Bag>
              </bqbiol:hasProperty>
            </rdf:Description>
          </rdf:RDF>
        </annotation>
      </species>
      <species metaid="M_ala__D__91__e__93__" sboTerm="SBO:0000247" id="M_ala__D__91__e__93__" name="D-Alanine" compartment="e" hasOnlySubstanceUnits="false" boundaryCondition="false" constant="false" fbc:charge="0" fbc:chemicalFormula="C3H7NO2">
        <annotation xmlns:sbml="http://www.sbml.org/sbml/level3/version1/core">
          <rdf:RDF xmlns:rdf="http://www.w3.org/1999/02/22-rdf-syntax-ns#" xmlns:dcterms="http://purl.org/dc/terms/" xmlns:vCard="http://www.w3.org/2001/vcard-rdf/3.0#" xmlns:vCard4="http://www.w3.org/2006/vcard/ns#" xmlns:bqbiol="http://biomodels.net/biology-qualifiers/" xmlns:bqmodel="http://biomodels.net/model-qualifiers/">
            <rdf:Description rdf:about="#M_ala__D__91__e__93__">
              <bqbiol:is>
                <rdf:Bag>
                  <rdf:li rdf:resource="http://identifiers.org/inchi_key/QNAYBMKLOCPYGJ-UWTATZPHSA-N"/>
                  <rdf:li rdf:resource="http://identifiers.org/sabiork/1940"/>
                  <rdf:li rdf:resource="http://identifiers.org/bigg.metabolite/ala__D"/>
                  <rdf:li rdf:resource="http://identifiers.org/biocyc/META:D-ALANINE"/>
                  <rdf:li rdf:resource="http://identifiers.org/chebi/CHEBI:12899"/>
                  <rdf:li rdf:resource="http://identifiers.org/chebi/CHEBI:57416"/>
                  <rdf:li rdf:resource="http://identifiers.org/chebi/CHEBI:41798"/>
                  <rdf:li rdf:resource="http://identifiers.org/chebi/CHEBI:10840"/>
                  <rdf:li rdf:resource="http://identifiers.org/chebi/CHEBI:20893"/>
                  <rdf:li rdf:resource="http://identifiers.org/chebi/CHEBI:4087"/>
                  <rdf:li rdf:resource="http://identifiers.org/chebi/CHEBI:32435"/>
                  <rdf:li rdf:resource="http://identifiers.org/chebi/CHEBI:41848"/>
                  <rdf:li rdf:resource="http://identifiers.org/chebi/CHEBI:41756"/>
                  <rdf:li rdf:resource="http://identifiers.org/chebi/CHEBI:41877"/>
                  <rdf:li rdf:resource="http://identifiers.org/chebi/CHEBI:15570"/>
                  <rdf:li rdf:resource="http://identifiers.org/chebi/CHEBI:32436"/>
                  <rdf:li rdf:resource="http://identifiers.org/hmdb/HMDB01310"/>
                  <rdf:li rdf:resource="http://identifiers.org/kegg.compound/C00133"/>
                  <rdf:li rdf:resource="http://identifiers.org/metanetx.chemical/MNXM156"/>
                  <rdf:li rdf:resource="http://identifiers.org/seed.compound/cpd00117"/>
                </rdf:Bag>
              </bqbiol:is>
              <bqbiol:hasProperty>
                <rdf:Bag>
                  <rdf:li rdf:resource="http://identifiers.org/sbo/SBO:0000247"/>
                </rdf:Bag>
              </bqbiol:hasProperty>
            </rdf:Description>
          </rdf:RDF>
        </annotation>
      </species>
      <species metaid="M_murein5px3p__91__p__93__" sboTerm="SBO:0000247" id="M_murein5px3p__91__p__93__" name="Two disacharide linked murein units, pentapeptide corsslinked tripeptide (A2pm-&gt;A2pm) (middle of chain)" compartment="p" hasOnlySubstanceUnits="false" boundaryCondition="false" constant="false" fbc:charge="-4" fbc:chemicalFormula="C74H112N14O39">
        <annotation xmlns:sbml="http://www.sbml.org/sbml/level3/version1/core">
          <rdf:RDF xmlns:rdf="http://www.w3.org/1999/02/22-rdf-syntax-ns#" xmlns:dcterms="http://purl.org/dc/terms/" xmlns:vCard="http://www.w3.org/2001/vcard-rdf/3.0#" xmlns:vCard4="http://www.w3.org/2006/vcard/ns#" xmlns:bqbiol="http://biomodels.net/biology-qualifiers/" xmlns:bqmodel="http://biomodels.net/model-qualifiers/">
            <rdf:Description rdf:about="#M_murein5px3p__91__p__93__">
              <bqbiol:is>
                <rdf:Bag>
                  <rdf:li rdf:resource="http://identifiers.org/bigg.metabolite/murein5px3p"/>
                  <rdf:li rdf:resource="http://identifiers.org/metanetx.chemical/MNXM5970"/>
                  <rdf:li rdf:resource="http://identifiers.org/seed.compound/cpd15513"/>
                </rdf:Bag>
              </bqbiol:is>
              <bqbiol:hasProperty>
                <rdf:Bag>
                  <rdf:li rdf:resource="http://identifiers.org/sbo/SBO:0000247"/>
                </rdf:Bag>
              </bqbiol:hasProperty>
            </rdf:Description>
          </rdf:RDF>
        </annotation>
      </species>
      <species metaid="M_fe2__91__e__93__" sboTerm="SBO:0000247" id="M_fe2__91__e__93__" name="Fe2+ mitochondria" compartment="e" hasOnlySubstanceUnits="false" boundaryCondition="false" constant="false" fbc:charge="2" fbc:chemicalFormula="Fe">
        <annotation xmlns:sbml="http://www.sbml.org/sbml/level3/version1/core">
          <rdf:RDF xmlns:rdf="http://www.w3.org/1999/02/22-rdf-syntax-ns#" xmlns:dcterms="http://purl.org/dc/terms/" xmlns:vCard="http://www.w3.org/2001/vcard-rdf/3.0#" xmlns:vCard4="http://www.w3.org/2006/vcard/ns#" xmlns:bqbiol="http://biomodels.net/biology-qualifiers/" xmlns:bqmodel="http://biomodels.net/model-qualifiers/">
            <rdf:Description rdf:about="#M_fe2__91__e__93__">
              <bqbiol:is>
                <rdf:Bag>
                  <rdf:li rdf:resource="http://identifiers.org/inchi_key/CWYNVVGOOAEACU-UHFFFAOYSA-N"/>
                  <rdf:li rdf:resource="http://identifiers.org/sabiork/1275"/>
                  <rdf:li rdf:resource="http://identifiers.org/bigg.metabolite/fe2"/>
                  <rdf:li rdf:resource="http://identifiers.org/biocyc/META:FE+2"/>
                  <rdf:li rdf:resource="http://identifiers.org/chebi/CHEBI:29033"/>
                  <rdf:li rdf:resource="http://identifiers.org/chebi/CHEBI:49599"/>
                  <rdf:li rdf:resource="http://identifiers.org/chebi/CHEBI:13321"/>
                  <rdf:li rdf:resource="http://identifiers.org/chebi/CHEBI:21129"/>
                  <rdf:li rdf:resource="http://identifiers.org/chebi/CHEBI:13319"/>
                  <rdf:li rdf:resource="http://identifiers.org/chebi/CHEBI:24876"/>
                  <rdf:li rdf:resource="http://identifiers.org/chebi/CHEBI:34754"/>
                  <rdf:li rdf:resource="http://identifiers.org/hmdb/HMDB00692"/>
                  <rdf:li rdf:resource="http://identifiers.org/kegg.compound/C14818"/>
                  <rdf:li rdf:resource="http://identifiers.org/metanetx.chemical/MNXM111"/>
                  <rdf:li rdf:resource="http://identifiers.org/seed.compound/cpd10515"/>
                </rdf:Bag>
              </bqbiol:is>
              <bqbiol:hasProperty>
                <rdf:Bag>
                  <rdf:li rdf:resource="http://identifiers.org/sbo/SBO:0000247"/>
                </rdf:Bag>
              </bqbiol:hasProperty>
            </rdf:Description>
          </rdf:RDF>
        </annotation>
      </species>
      <species metaid="M_skm__91__e__93__" sboTerm="SBO:0000247" id="M_skm__91__e__93__" name="Shikimate" compartment="e" hasOnlySubstanceUnits="false" boundaryCondition="false" constant="false" fbc:charge="-1" fbc:chemicalFormula="C7H9O5">
        <annotation xmlns:sbml="http://www.sbml.org/sbml/level3/version1/core">
          <rdf:RDF xmlns:rdf="http://www.w3.org/1999/02/22-rdf-syntax-ns#" xmlns:dcterms="http://purl.org/dc/terms/" xmlns:vCard="http://www.w3.org/2001/vcard-rdf/3.0#" xmlns:vCard4="http://www.w3.org/2006/vcard/ns#" xmlns:bqbiol="http://biomodels.net/biology-qualifiers/" xmlns:bqmodel="http://biomodels.net/model-qualifiers/">
            <rdf:Description rdf:about="#M_skm__91__e__93__">
              <bqbiol:is>
                <rdf:Bag>
                  <rdf:li rdf:resource="http://identifiers.org/inchi_key/JXOHGGNKMLTUBP-HSUXUTPPSA-M"/>
                  <rdf:li rdf:resource="http://identifiers.org/reactome.compound/964932"/>
                  <rdf:li rdf:resource="http://identifiers.org/sabiork/5117"/>
                  <rdf:li rdf:resource="http://identifiers.org/bigg.metabolite/skm"/>
                  <rdf:li rdf:resource="http://identifiers.org/biocyc/META:SHIKIMATE"/>
                  <rdf:li rdf:resource="http://identifiers.org/chebi/CHEBI:15083"/>
                  <rdf:li rdf:resource="http://identifiers.org/chebi/CHEBI:26664"/>
                  <rdf:li rdf:resource="http://identifiers.org/chebi/CHEBI:9133"/>
                  <rdf:li rdf:resource="http://identifiers.org/chebi/CHEBI:45740"/>
                  <rdf:li rdf:resource="http://identifiers.org/chebi/CHEBI:26662"/>
                  <rdf:li rdf:resource="http://identifiers.org/chebi/CHEBI:16119"/>
                  <rdf:li rdf:resource="http://identifiers.org/chebi/CHEBI:26663"/>
                  <rdf:li rdf:resource="http://identifiers.org/chebi/CHEBI:36208"/>
                  <rdf:li rdf:resource="http://identifiers.org/hmdb/HMDB03070"/>
                  <rdf:li rdf:resource="http://identifiers.org/kegg.compound/C00493"/>
                  <rdf:li rdf:resource="http://identifiers.org/metanetx.chemical/MNXM602"/>
                  <rdf:li rdf:resource="http://identifiers.org/seed.compound/cpd00383"/>
                </rdf:Bag>
              </bqbiol:is>
              <bqbiol:hasProperty>
                <rdf:Bag>
                  <rdf:li rdf:resource="http://identifiers.org/sbo/SBO:0000247"/>
                </rdf:Bag>
              </bqbiol:hasProperty>
            </rdf:Description>
          </rdf:RDF>
        </annotation>
      </species>
      <species metaid="M_2agpe161__91__p__93__" sboTerm="SBO:0000247" id="M_2agpe161__91__p__93__" name="2-Acyl-sn-glycero-3-phosphoethanolamine (n-C16:1)" compartment="p" hasOnlySubstanceUnits="false" boundaryCondition="false" constant="false" fbc:charge="0" fbc:chemicalFormula="C21H42NO7P1">
        <annotation xmlns:sbml="http://www.sbml.org/sbml/level3/version1/core">
          <rdf:RDF xmlns:rdf="http://www.w3.org/1999/02/22-rdf-syntax-ns#" xmlns:dcterms="http://purl.org/dc/terms/" xmlns:vCard="http://www.w3.org/2001/vcard-rdf/3.0#" xmlns:vCard4="http://www.w3.org/2006/vcard/ns#" xmlns:bqbiol="http://biomodels.net/biology-qualifiers/" xmlns:bqmodel="http://biomodels.net/model-qualifiers/">
            <rdf:Description rdf:about="#M_2agpe161__91__p__93__">
              <bqbiol:is>
                <rdf:Bag>
                  <rdf:li rdf:resource="http://identifiers.org/bigg.metabolite/2agpe161"/>
                  <rdf:li rdf:resource="http://identifiers.org/metanetx.chemical/MNXM3448"/>
                </rdf:Bag>
              </bqbiol:is>
              <bqbiol:hasProperty>
                <rdf:Bag>
                  <rdf:li rdf:resource="http://identifiers.org/sbo/SBO:0000247"/>
                </rdf:Bag>
              </bqbiol:hasProperty>
            </rdf:Description>
          </rdf:RDF>
        </annotation>
      </species>
      <species metaid="M_3odecACP__91__c__93__" sboTerm="SBO:0000247" id="M_3odecACP__91__c__93__" name="3-Oxodecanoyl-[acyl-carrier protein]" compartment="c" hasOnlySubstanceUnits="false" boundaryCondition="false" constant="false" fbc:charge="-1" fbc:chemicalFormula="C21H37N2O9PRS">
        <annotation xmlns:sbml="http://www.sbml.org/sbml/level3/version1/core">
          <rdf:RDF xmlns:rdf="http://www.w3.org/1999/02/22-rdf-syntax-ns#" xmlns:dcterms="http://purl.org/dc/terms/" xmlns:vCard="http://www.w3.org/2001/vcard-rdf/3.0#" xmlns:vCard4="http://www.w3.org/2006/vcard/ns#" xmlns:bqbiol="http://biomodels.net/biology-qualifiers/" xmlns:bqmodel="http://biomodels.net/model-qualifiers/">
            <rdf:Description rdf:about="#M_3odecACP__91__c__93__">
              <bqbiol:is>
                <rdf:Bag>
                  <rdf:li rdf:resource="http://identifiers.org/sabiork/8113"/>
                  <rdf:li rdf:resource="http://identifiers.org/bigg.metabolite/3odecACP"/>
                  <rdf:li rdf:resource="http://identifiers.org/biocyc/META:3-oxo-decanoyl-ACPs"/>
                  <rdf:li rdf:resource="http://identifiers.org/chebi/CHEBI:1634"/>
                  <rdf:li rdf:resource="http://identifiers.org/kegg.compound/C05753"/>
                  <rdf:li rdf:resource="http://identifiers.org/lipidmaps/LMFA07060011"/>
                  <rdf:li rdf:resource="http://identifiers.org/metanetx.chemical/MNXM26616"/>
                  <rdf:li rdf:resource="http://identifiers.org/seed.compound/cpd11487"/>
                </rdf:Bag>
              </bqbiol:is>
              <bqbiol:hasProperty>
                <rdf:Bag>
                  <rdf:li rdf:resource="http://identifiers.org/sbo/SBO:0000247"/>
                </rdf:Bag>
              </bqbiol:hasProperty>
            </rdf:Description>
          </rdf:RDF>
        </annotation>
      </species>
      <species metaid="M_galt__91__e__93__" sboTerm="SBO:0000247" id="M_galt__91__e__93__" name="Galactitol" compartment="e" hasOnlySubstanceUnits="false" boundaryCondition="false" constant="false" fbc:charge="0" fbc:chemicalFormula="C6H14O6">
        <annotation xmlns:sbml="http://www.sbml.org/sbml/level3/version1/core">
          <rdf:RDF xmlns:rdf="http://www.w3.org/1999/02/22-rdf-syntax-ns#" xmlns:dcterms="http://purl.org/dc/terms/" xmlns:vCard="http://www.w3.org/2001/vcard-rdf/3.0#" xmlns:vCard4="http://www.w3.org/2006/vcard/ns#" xmlns:bqbiol="http://biomodels.net/biology-qualifiers/" xmlns:bqmodel="http://biomodels.net/model-qualifiers/">
            <rdf:Description rdf:about="#M_galt__91__e__93__">
              <bqbiol:is>
                <rdf:Bag>
                  <rdf:li rdf:resource="http://identifiers.org/inchi_key/FBPFZTCFMRRESA-GUCUJZIJSA-N"/>
                  <rdf:li rdf:resource="http://identifiers.org/sabiork/2311"/>
                  <rdf:li rdf:resource="http://identifiers.org/bigg.metabolite/galt"/>
                  <rdf:li rdf:resource="http://identifiers.org/biocyc/META:GALACTITOL"/>
                  <rdf:li rdf:resource="http://identifiers.org/chebi/CHEBI:53575"/>
                  <rdf:li rdf:resource="http://identifiers.org/chebi/CHEBI:5251"/>
                  <rdf:li rdf:resource="http://identifiers.org/chebi/CHEBI:16813"/>
                  <rdf:li rdf:resource="http://identifiers.org/chebi/CHEBI:24139"/>
                  <rdf:li rdf:resource="http://identifiers.org/chebi/CHEBI:14286"/>
                  <rdf:li rdf:resource="http://identifiers.org/hmdb/HMDB00107"/>
                  <rdf:li rdf:resource="http://identifiers.org/kegg.compound/C01697"/>
                  <rdf:li rdf:resource="http://identifiers.org/metanetx.chemical/MNXM1233"/>
                  <rdf:li rdf:resource="http://identifiers.org/seed.compound/cpd01171"/>
                </rdf:Bag>
              </bqbiol:is>
              <bqbiol:hasProperty>
                <rdf:Bag>
                  <rdf:li rdf:resource="http://identifiers.org/sbo/SBO:0000247"/>
                </rdf:Bag>
              </bqbiol:hasProperty>
            </rdf:Description>
          </rdf:RDF>
        </annotation>
      </species>
      <species metaid="M_5dglcn__91__e__93__" sboTerm="SBO:0000247" id="M_5dglcn__91__e__93__" name="5-Dehydro-D-gluconate" compartment="e" hasOnlySubstanceUnits="false" boundaryCondition="false" constant="false" fbc:charge="-1" fbc:chemicalFormula="C6H9O7">
        <annotation xmlns:sbml="http://www.sbml.org/sbml/level3/version1/core">
          <rdf:RDF xmlns:rdf="http://www.w3.org/1999/02/22-rdf-syntax-ns#" xmlns:dcterms="http://purl.org/dc/terms/" xmlns:vCard="http://www.w3.org/2001/vcard-rdf/3.0#" xmlns:vCard4="http://www.w3.org/2006/vcard/ns#" xmlns:bqbiol="http://biomodels.net/biology-qualifiers/" xmlns:bqmodel="http://biomodels.net/model-qualifiers/">
            <rdf:Description rdf:about="#M_5dglcn__91__e__93__">
              <bqbiol:is>
                <rdf:Bag>
                  <rdf:li rdf:resource="http://identifiers.org/inchi_key/IZSRJDGCGRAUAR-MROZADKFSA-M"/>
                  <rdf:li rdf:resource="http://identifiers.org/sabiork/2233"/>
                  <rdf:li rdf:resource="http://identifiers.org/bigg.metabolite/5dglcn"/>
                  <rdf:li rdf:resource="http://identifiers.org/biocyc/META:5-DEHYDROGLUCONATE"/>
                  <rdf:li rdf:resource="http://identifiers.org/chebi/CHEBI:12121"/>
                  <rdf:li rdf:resource="http://identifiers.org/chebi/CHEBI:20564"/>
                  <rdf:li rdf:resource="http://identifiers.org/chebi/CHEBI:2051"/>
                  <rdf:li rdf:resource="http://identifiers.org/chebi/CHEBI:17426"/>
                  <rdf:li rdf:resource="http://identifiers.org/chebi/CHEBI:12120"/>
                  <rdf:li rdf:resource="http://identifiers.org/chebi/CHEBI:58143"/>
                  <rdf:li rdf:resource="http://identifiers.org/kegg.compound/C01062"/>
                  <rdf:li rdf:resource="http://identifiers.org/metanetx.chemical/MNXM963"/>
                  <rdf:li rdf:resource="http://identifiers.org/seed.compound/cpd00781"/>
                </rdf:Bag>
              </bqbiol:is>
              <bqbiol:hasProperty>
                <rdf:Bag>
                  <rdf:li rdf:resource="http://identifiers.org/sbo/SBO:0000247"/>
                </rdf:Bag>
              </bqbiol:hasProperty>
            </rdf:Description>
          </rdf:RDF>
        </annotation>
      </species>
      <species metaid="M_unagamu__91__c__93__" sboTerm="SBO:0000247" id="M_unagamu__91__c__93__" name="Undecaprenyl-diphospho-N-acetylglucosamine-N-acetylmannosaminuronate" compartment="c" hasOnlySubstanceUnits="false" boundaryCondition="false" constant="false" fbc:charge="-3" fbc:chemicalFormula="C71H113N2O18P2">
        <annotation xmlns:sbml="http://www.sbml.org/sbml/level3/version1/core">
          <rdf:RDF xmlns:rdf="http://www.w3.org/1999/02/22-rdf-syntax-ns#" xmlns:dcterms="http://purl.org/dc/terms/" xmlns:vCard="http://www.w3.org/2001/vcard-rdf/3.0#" xmlns:vCard4="http://www.w3.org/2006/vcard/ns#" xmlns:bqbiol="http://biomodels.net/biology-qualifiers/" xmlns:bqmodel="http://biomodels.net/model-qualifiers/">
            <rdf:Description rdf:about="#M_unagamu__91__c__93__">
              <bqbiol:is>
                <rdf:Bag>
                  <rdf:li rdf:resource="http://identifiers.org/inchi_key/IGGGNUSEBUZFTR-YETNCWQZSA-K"/>
                  <rdf:li rdf:resource="http://identifiers.org/bigg.metabolite/unagamu"/>
                  <rdf:li rdf:resource="http://identifiers.org/biocyc/META:C55-PP-GLCNAC-MANNACA"/>
                  <rdf:li rdf:resource="http://identifiers.org/chebi/CHEBI:62960"/>
                  <rdf:li rdf:resource="http://identifiers.org/chebi/CHEBI:61561"/>
                  <rdf:li rdf:resource="http://identifiers.org/chebi/CHEBI:61495"/>
                  <rdf:li rdf:resource="http://identifiers.org/hmdb/HMDB12306"/>
                  <rdf:li rdf:resource="http://identifiers.org/kegg.compound/C20497"/>
                  <rdf:li rdf:resource="http://identifiers.org/metanetx.chemical/MNXM2504"/>
                  <rdf:li rdf:resource="http://identifiers.org/seed.compound/cpd15581"/>
                </rdf:Bag>
              </bqbiol:is>
              <bqbiol:hasProperty>
                <rdf:Bag>
                  <rdf:li rdf:resource="http://identifiers.org/sbo/SBO:0000247"/>
                </rdf:Bag>
              </bqbiol:hasProperty>
            </rdf:Description>
          </rdf:RDF>
        </annotation>
      </species>
      <species metaid="M_5prdmbz__91__c__93__" sboTerm="SBO:0000247" id="M_5prdmbz__91__c__93__" name="N1-(5-Phospho-alpha-D-ribosyl)-5,6-dimethylbenzimidazole" compartment="c" hasOnlySubstanceUnits="false" boundaryCondition="false" constant="false" fbc:charge="-2" fbc:chemicalFormula="C14H17N2O7P">
        <annotation xmlns:sbml="http://www.sbml.org/sbml/level3/version1/core">
          <rdf:RDF xmlns:rdf="http://www.w3.org/1999/02/22-rdf-syntax-ns#" xmlns:dcterms="http://purl.org/dc/terms/" xmlns:vCard="http://www.w3.org/2001/vcard-rdf/3.0#" xmlns:vCard4="http://www.w3.org/2006/vcard/ns#" xmlns:bqbiol="http://biomodels.net/biology-qualifiers/" xmlns:bqmodel="http://biomodels.net/model-qualifiers/">
            <rdf:Description rdf:about="#M_5prdmbz__91__c__93__">
              <bqbiol:is>
                <rdf:Bag>
                  <rdf:li rdf:resource="http://identifiers.org/inchi_key/ZMRGXEJKZPRBPJ-SYQHCUMBSA-L"/>
                  <rdf:li rdf:resource="http://identifiers.org/bigg.metabolite/5prdmbz"/>
                  <rdf:li rdf:resource="http://identifiers.org/biocyc/META:ALPHA-RIBAZOLE-5-P"/>
                  <rdf:li rdf:resource="http://identifiers.org/chebi/CHEBI:45256"/>
                  <rdf:li rdf:resource="http://identifiers.org/chebi/CHEBI:12622"/>
                  <rdf:li rdf:resource="http://identifiers.org/chebi/CHEBI:45218"/>
                  <rdf:li rdf:resource="http://identifiers.org/chebi/CHEBI:16837"/>
                  <rdf:li rdf:resource="http://identifiers.org/chebi/CHEBI:45255"/>
                  <rdf:li rdf:resource="http://identifiers.org/chebi/CHEBI:7355"/>
                  <rdf:li rdf:resource="http://identifiers.org/chebi/CHEBI:30599"/>
                  <rdf:li rdf:resource="http://identifiers.org/chebi/CHEBI:57918"/>
                  <rdf:li rdf:resource="http://identifiers.org/chebi/CHEBI:21797"/>
                  <rdf:li rdf:resource="http://identifiers.org/hmdb/HMDB03882"/>
                  <rdf:li rdf:resource="http://identifiers.org/kegg.compound/C04778"/>
                  <rdf:li rdf:resource="http://identifiers.org/metanetx.chemical/MNXM1224"/>
                  <rdf:li rdf:resource="http://identifiers.org/seed.compound/cpd02904"/>
                </rdf:Bag>
              </bqbiol:is>
              <bqbiol:hasProperty>
                <rdf:Bag>
                  <rdf:li rdf:resource="http://identifiers.org/sbo/SBO:0000247"/>
                </rdf:Bag>
              </bqbiol:hasProperty>
            </rdf:Description>
          </rdf:RDF>
        </annotation>
      </species>
      <species metaid="M_1tdecg3p__91__c__93__" sboTerm="SBO:0000247" id="M_1tdecg3p__91__c__93__" name="1-tetradecanoyl-sn-glycerol 3-phosphate" compartment="c" hasOnlySubstanceUnits="false" boundaryCondition="false" constant="false" fbc:charge="-2" fbc:chemicalFormula="C17H33O7P1">
        <notes>
          <body xmlns="http://www.w3.org/1999/xhtml">
            <p>SLMID:000000647</p>
          </body>
        </notes>
        <annotation xmlns:sbml="http://www.sbml.org/sbml/level3/version1/core">
          <rdf:RDF xmlns:rdf="http://www.w3.org/1999/02/22-rdf-syntax-ns#" xmlns:dcterms="http://purl.org/dc/terms/" xmlns:vCard="http://www.w3.org/2001/vcard-rdf/3.0#" xmlns:vCard4="http://www.w3.org/2006/vcard/ns#" xmlns:bqbiol="http://biomodels.net/biology-qualifiers/" xmlns:bqmodel="http://biomodels.net/model-qualifiers/">
            <rdf:Description rdf:about="#M_1tdecg3p__91__c__93__">
              <bqbiol:is>
                <rdf:Bag>
                  <rdf:li rdf:resource="http://identifiers.org/inchi_key/FAZBDRGXCKPVJU-MRXNPFEDSA-L"/>
                  <rdf:li rdf:resource="http://identifiers.org/reactome.compound/8878649"/>
                  <rdf:li rdf:resource="http://identifiers.org/sabiork/26679"/>
                  <rdf:li rdf:resource="http://identifiers.org/bigg.metabolite/1tdecg3p"/>
                  <rdf:li rdf:resource="http://identifiers.org/biocyc/META:CPD-18379"/>
                  <rdf:li rdf:resource="http://identifiers.org/chebi/CHEBI:62833"/>
                  <rdf:li rdf:resource="http://identifiers.org/chebi/CHEBI:72683"/>
                  <rdf:li rdf:resource="http://identifiers.org/hmdb/HMDB62321"/>
                  <rdf:li rdf:resource="http://identifiers.org/lipidmaps/LMGP10050007"/>
                  <rdf:li rdf:resource="http://identifiers.org/metanetx.chemical/MNXM3426"/>
                  <rdf:li rdf:resource="http://identifiers.org/seed.compound/cpd15331"/>
                </rdf:Bag>
              </bqbiol:is>
              <bqbiol:hasProperty>
                <rdf:Bag>
                  <rdf:li rdf:resource="http://identifiers.org/sbo/SBO:0000247"/>
                </rdf:Bag>
              </bqbiol:hasProperty>
            </rdf:Description>
          </rdf:RDF>
        </annotation>
      </species>
      <species metaid="M_pa140__91__c__93__" sboTerm="SBO:0000247" id="M_pa140__91__c__93__" name="1,2-ditetradecanoyl-sn-glycerol 3-phosphate" compartment="c" hasOnlySubstanceUnits="false" boundaryCondition="false" constant="false" fbc:charge="-2" fbc:chemicalFormula="C31H59O8P1">
        <notes>
          <body xmlns="http://www.w3.org/1999/xhtml">
            <p>SLMID:000025497</p>
          </body>
        </notes>
        <annotation xmlns:sbml="http://www.sbml.org/sbml/level3/version1/core">
          <rdf:RDF xmlns:rdf="http://www.w3.org/1999/02/22-rdf-syntax-ns#" xmlns:dcterms="http://purl.org/dc/terms/" xmlns:vCard="http://www.w3.org/2001/vcard-rdf/3.0#" xmlns:vCard4="http://www.w3.org/2006/vcard/ns#" xmlns:bqbiol="http://biomodels.net/biology-qualifiers/" xmlns:bqmodel="http://biomodels.net/model-qualifiers/">
            <rdf:Description rdf:about="#M_pa140__91__c__93__">
              <bqbiol:is>
                <rdf:Bag>
                  <rdf:li rdf:resource="http://identifiers.org/inchi_key/OZSITQMWYBNPMW-GDLZYMKVSA-L"/>
                  <rdf:li rdf:resource="http://identifiers.org/bigg.metabolite/pa140"/>
                  <rdf:li rdf:resource="http://identifiers.org/biocyc/META:CPD0-1425"/>
                  <rdf:li rdf:resource="http://identifiers.org/chebi/CHEBI:84266"/>
                  <rdf:li rdf:resource="http://identifiers.org/chebi/CHEBI:62085"/>
                  <rdf:li rdf:resource="http://identifiers.org/chebi/CHEBI:83321"/>
                  <rdf:li rdf:resource="http://identifiers.org/chebi/CHEBI:83550"/>
                  <rdf:li rdf:resource="http://identifiers.org/lipidmaps/LMGP10010026"/>
                  <rdf:li rdf:resource="http://identifiers.org/metanetx.chemical/MNXM51017"/>
                  <rdf:li rdf:resource="http://identifiers.org/seed.compound/cpd26150"/>
                  <rdf:li rdf:resource="http://identifiers.org/seed.compound/cpd15522"/>
                </rdf:Bag>
              </bqbiol:is>
              <bqbiol:hasProperty>
                <rdf:Bag>
                  <rdf:li rdf:resource="http://identifiers.org/sbo/SBO:0000247"/>
                </rdf:Bag>
              </bqbiol:hasProperty>
            </rdf:Description>
          </rdf:RDF>
        </annotation>
      </species>
      <species metaid="M_cdpdtdec7eg__91__c__93__" sboTerm="SBO:0000247" id="M_cdpdtdec7eg__91__c__93__" name="CDP-1,2-ditetradec-7-enoylglycerol" compartment="c" hasOnlySubstanceUnits="false" boundaryCondition="false" constant="false" fbc:charge="-2" fbc:chemicalFormula="C40H67N3O15P2">
        <annotation xmlns:sbml="http://www.sbml.org/sbml/level3/version1/core">
          <rdf:RDF xmlns:rdf="http://www.w3.org/1999/02/22-rdf-syntax-ns#" xmlns:dcterms="http://purl.org/dc/terms/" xmlns:vCard="http://www.w3.org/2001/vcard-rdf/3.0#" xmlns:vCard4="http://www.w3.org/2006/vcard/ns#" xmlns:bqbiol="http://biomodels.net/biology-qualifiers/" xmlns:bqmodel="http://biomodels.net/model-qualifiers/">
            <rdf:Description rdf:about="#M_cdpdtdec7eg__91__c__93__">
              <bqbiol:is>
                <rdf:Bag>
                  <rdf:li rdf:resource="http://identifiers.org/inchi_key/VDJIEKQUDMPHPA-WNAWUNHNSA-L"/>
                  <rdf:li rdf:resource="http://identifiers.org/bigg.metabolite/cdpdtdec7eg"/>
                  <rdf:li rdf:resource="http://identifiers.org/chebi/CHEBI:103990"/>
                  <rdf:li rdf:resource="http://identifiers.org/metanetx.chemical/MNXM4511"/>
                  <rdf:li rdf:resource="http://identifiers.org/seed.compound/cpd15422"/>
                </rdf:Bag>
              </bqbiol:is>
              <bqbiol:hasProperty>
                <rdf:Bag>
                  <rdf:li rdf:resource="http://identifiers.org/sbo/SBO:0000247"/>
                </rdf:Bag>
              </bqbiol:hasProperty>
            </rdf:Description>
          </rdf:RDF>
        </annotation>
      </species>
      <species metaid="M_cynt__91__e__93__" sboTerm="SBO:0000247" id="M_cynt__91__e__93__" name="Cyanate" compartment="e" hasOnlySubstanceUnits="false" boundaryCondition="false" constant="false" fbc:charge="-1" fbc:chemicalFormula="CNO">
        <annotation xmlns:sbml="http://www.sbml.org/sbml/level3/version1/core">
          <rdf:RDF xmlns:rdf="http://www.w3.org/1999/02/22-rdf-syntax-ns#" xmlns:dcterms="http://purl.org/dc/terms/" xmlns:vCard="http://www.w3.org/2001/vcard-rdf/3.0#" xmlns:vCard4="http://www.w3.org/2006/vcard/ns#" xmlns:bqbiol="http://biomodels.net/biology-qualifiers/" xmlns:bqmodel="http://biomodels.net/model-qualifiers/">
            <rdf:Description rdf:about="#M_cynt__91__e__93__">
              <bqbiol:is>
                <rdf:Bag>
                  <rdf:li rdf:resource="http://identifiers.org/inchi_key/XLJMAIOERFSOGZ-UHFFFAOYSA-M"/>
                  <rdf:li rdf:resource="http://identifiers.org/bigg.metabolite/cynt"/>
                  <rdf:li rdf:resource="http://identifiers.org/biocyc/META:CPD-69"/>
                  <rdf:li rdf:resource="http://identifiers.org/chebi/CHEBI:29202"/>
                  <rdf:li rdf:resource="http://identifiers.org/chebi/CHEBI:3968"/>
                  <rdf:li rdf:resource="http://identifiers.org/chebi/CHEBI:14037"/>
                  <rdf:li rdf:resource="http://identifiers.org/chebi/CHEBI:23419"/>
                  <rdf:li rdf:resource="http://identifiers.org/chebi/CHEBI:29195"/>
                  <rdf:li rdf:resource="http://identifiers.org/chebi/CHEBI:23422"/>
                  <rdf:li rdf:resource="http://identifiers.org/chebi/CHEBI:28024"/>
                  <rdf:li rdf:resource="http://identifiers.org/envipath/32de3cf4-e3e6-4168-956e-32fa5ddb0ce1/compound/20a1ab57-2ac5-44c6-8390-60706fcc3fa1"/>
                  <rdf:li rdf:resource="http://identifiers.org/hmdb/HMDB02078"/>
                  <rdf:li rdf:resource="http://identifiers.org/kegg.compound/C01417"/>
                  <rdf:li rdf:resource="http://identifiers.org/metanetx.chemical/MNXM1191"/>
                  <rdf:li rdf:resource="http://identifiers.org/seed.compound/cpd01015"/>
                </rdf:Bag>
              </bqbiol:is>
              <bqbiol:hasProperty>
                <rdf:Bag>
                  <rdf:li rdf:resource="http://identifiers.org/sbo/SBO:0000247"/>
                </rdf:Bag>
              </bqbiol:hasProperty>
            </rdf:Description>
          </rdf:RDF>
        </annotation>
      </species>
      <species metaid="M_dgslnt__91__c__93__" sboTerm="SBO:0000247" id="M_dgslnt__91__c__93__" name="Selenodiglutathione" compartment="c" hasOnlySubstanceUnits="false" boundaryCondition="false" constant="false" fbc:charge="-2" fbc:chemicalFormula="C20H30N6O12S2Se">
        <annotation xmlns:sbml="http://www.sbml.org/sbml/level3/version1/core">
          <rdf:RDF xmlns:rdf="http://www.w3.org/1999/02/22-rdf-syntax-ns#" xmlns:dcterms="http://purl.org/dc/terms/" xmlns:vCard="http://www.w3.org/2001/vcard-rdf/3.0#" xmlns:vCard4="http://www.w3.org/2006/vcard/ns#" xmlns:bqbiol="http://biomodels.net/biology-qualifiers/" xmlns:bqmodel="http://biomodels.net/model-qualifiers/">
            <rdf:Description rdf:about="#M_dgslnt__91__c__93__">
              <bqbiol:is>
                <rdf:Bag>
                  <rdf:li rdf:resource="http://identifiers.org/inchi_key/GJEZZQVPWMCGSB-BJDJZHNGSA-L"/>
                  <rdf:li rdf:resource="http://identifiers.org/reactome.compound/5357667"/>
                  <rdf:li rdf:resource="http://identifiers.org/bigg.metabolite/dgslnt"/>
                  <rdf:li rdf:resource="http://identifiers.org/biocyc/META:CPD-13908"/>
                  <rdf:li rdf:resource="http://identifiers.org/chebi/CHEBI:71259"/>
                  <rdf:li rdf:resource="http://identifiers.org/chebi/CHEBI:26634"/>
                  <rdf:li rdf:resource="http://identifiers.org/envipath/32de3cf4-e3e6-4168-956e-32fa5ddb0ce1/compound/827fc514-4527-4f8f-8df2-fe7ba01da727"/>
                  <rdf:li rdf:resource="http://identifiers.org/kegg.compound/C18870"/>
                  <rdf:li rdf:resource="http://identifiers.org/metanetx.chemical/MNXM7767"/>
                  <rdf:li rdf:resource="http://identifiers.org/seed.compound/cpd20131"/>
                </rdf:Bag>
              </bqbiol:is>
              <bqbiol:hasProperty>
                <rdf:Bag>
                  <rdf:li rdf:resource="http://identifiers.org/sbo/SBO:0000247"/>
                </rdf:Bag>
              </bqbiol:hasProperty>
            </rdf:Description>
          </rdf:RDF>
        </annotation>
      </species>
      <species metaid="M_cit__91__p__93__" sboTerm="SBO:0000247" id="M_cit__91__p__93__" name="Citrate" compartment="p" hasOnlySubstanceUnits="false" boundaryCondition="false" constant="false" fbc:charge="-3" fbc:chemicalFormula="C6H5O7">
        <annotation xmlns:sbml="http://www.sbml.org/sbml/level3/version1/core">
          <rdf:RDF xmlns:rdf="http://www.w3.org/1999/02/22-rdf-syntax-ns#" xmlns:dcterms="http://purl.org/dc/terms/" xmlns:vCard="http://www.w3.org/2001/vcard-rdf/3.0#" xmlns:vCard4="http://www.w3.org/2006/vcard/ns#" xmlns:bqbiol="http://biomodels.net/biology-qualifiers/" xmlns:bqmodel="http://biomodels.net/model-qualifiers/">
            <rdf:Description rdf:about="#M_cit__91__p__93__">
              <bqbiol:is>
                <rdf:Bag>
                  <rdf:li rdf:resource="http://identifiers.org/inchi_key/KRKNYBCHXYNGOX-UHFFFAOYSA-K"/>
                  <rdf:li rdf:resource="http://identifiers.org/kegg.drug/D00037"/>
                  <rdf:li rdf:resource="http://identifiers.org/reactome.compound/29654"/>
                  <rdf:li rdf:resource="http://identifiers.org/reactome.compound/ 433138"/>
                  <rdf:li rdf:resource="http://identifiers.org/reactome.compound/ 76190"/>
                  <rdf:li rdf:resource="http://identifiers.org/sabiork/1952"/>
                  <rdf:li rdf:resource="http://identifiers.org/bigg.metabolite/cit"/>
                  <rdf:li rdf:resource="http://identifiers.org/biocyc/META:CIT"/>
                  <rdf:li rdf:resource="http://identifiers.org/chebi/CHEBI:35802"/>
                  <rdf:li rdf:resource="http://identifiers.org/chebi/CHEBI:133748"/>
                  <rdf:li rdf:resource="http://identifiers.org/chebi/CHEBI:35809"/>
                  <rdf:li rdf:resource="http://identifiers.org/chebi/CHEBI:76049"/>
                  <rdf:li rdf:resource="http://identifiers.org/chebi/CHEBI:41523"/>
                  <rdf:li rdf:resource="http://identifiers.org/chebi/CHEBI:35810"/>
                  <rdf:li rdf:resource="http://identifiers.org/chebi/CHEBI:30769"/>
                  <rdf:li rdf:resource="http://identifiers.org/chebi/CHEBI:13999"/>
                  <rdf:li rdf:resource="http://identifiers.org/chebi/CHEBI:23322"/>
                  <rdf:li rdf:resource="http://identifiers.org/chebi/CHEBI:35808"/>
                  <rdf:li rdf:resource="http://identifiers.org/chebi/CHEBI:42563"/>
                  <rdf:li rdf:resource="http://identifiers.org/chebi/CHEBI:16947"/>
                  <rdf:li rdf:resource="http://identifiers.org/chebi/CHEBI:132362"/>
                  <rdf:li rdf:resource="http://identifiers.org/chebi/CHEBI:35804"/>
                  <rdf:li rdf:resource="http://identifiers.org/chebi/CHEBI:23321"/>
                  <rdf:li rdf:resource="http://identifiers.org/chebi/CHEBI:3727"/>
                  <rdf:li rdf:resource="http://identifiers.org/chebi/CHEBI:35806"/>
                  <rdf:li rdf:resource="http://identifiers.org/hmdb/HMDB00094"/>
                  <rdf:li rdf:resource="http://identifiers.org/kegg.compound/C00158"/>
                  <rdf:li rdf:resource="http://identifiers.org/metanetx.chemical/MNXM131"/>
                  <rdf:li rdf:resource="http://identifiers.org/seed.compound/cpd00137"/>
                </rdf:Bag>
              </bqbiol:is>
              <bqbiol:hasProperty>
                <rdf:Bag>
                  <rdf:li rdf:resource="http://identifiers.org/sbo/SBO:0000247"/>
                </rdf:Bag>
              </bqbiol:hasProperty>
            </rdf:Description>
          </rdf:RDF>
        </annotation>
      </species>
      <species metaid="M_xan__91__p__93__" sboTerm="SBO:0000247" id="M_xan__91__p__93__" name="Xanthine" compartment="p" hasOnlySubstanceUnits="false" boundaryCondition="false" constant="false" fbc:charge="0" fbc:chemicalFormula="C5H4N4O2">
        <annotation xmlns:sbml="http://www.sbml.org/sbml/level3/version1/core">
          <rdf:RDF xmlns:rdf="http://www.w3.org/1999/02/22-rdf-syntax-ns#" xmlns:dcterms="http://purl.org/dc/terms/" xmlns:vCard="http://www.w3.org/2001/vcard-rdf/3.0#" xmlns:vCard4="http://www.w3.org/2006/vcard/ns#" xmlns:bqbiol="http://biomodels.net/biology-qualifiers/" xmlns:bqmodel="http://biomodels.net/model-qualifiers/">
            <rdf:Description rdf:about="#M_xan__91__p__93__">
              <bqbiol:is>
                <rdf:Bag>
                  <rdf:li rdf:resource="http://identifiers.org/inchi_key/LRFVTYWOQMYALW-UHFFFAOYSA-N"/>
                  <rdf:li rdf:resource="http://identifiers.org/reactome.compound/30064"/>
                  <rdf:li rdf:resource="http://identifiers.org/sabiork/1871"/>
                  <rdf:li rdf:resource="http://identifiers.org/bigg.metabolite/xan"/>
                  <rdf:li rdf:resource="http://identifiers.org/biocyc/META:XANTHINE"/>
                  <rdf:li rdf:resource="http://identifiers.org/chebi/CHEBI:15318"/>
                  <rdf:li rdf:resource="http://identifiers.org/chebi/CHEBI:10059"/>
                  <rdf:li rdf:resource="http://identifiers.org/chebi/CHEBI:46377"/>
                  <rdf:li rdf:resource="http://identifiers.org/chebi/CHEBI:48517"/>
                  <rdf:li rdf:resource="http://identifiers.org/chebi/CHEBI:17712"/>
                  <rdf:li rdf:resource="http://identifiers.org/chebi/CHEBI:27317"/>
                  <rdf:li rdf:resource="http://identifiers.org/envipath/32de3cf4-e3e6-4168-956e-32fa5ddb0ce1/compound/3cf4dbf8-ae84-49e6-b294-b5138cb94f75"/>
                  <rdf:li rdf:resource="http://identifiers.org/hmdb/HMDB00292"/>
                  <rdf:li rdf:resource="http://identifiers.org/kegg.compound/C00385"/>
                  <rdf:li rdf:resource="http://identifiers.org/metanetx.chemical/MNXM174"/>
                  <rdf:li rdf:resource="http://identifiers.org/seed.compound/cpd00309"/>
                </rdf:Bag>
              </bqbiol:is>
              <bqbiol:hasProperty>
                <rdf:Bag>
                  <rdf:li rdf:resource="http://identifiers.org/sbo/SBO:0000247"/>
                </rdf:Bag>
              </bqbiol:hasProperty>
            </rdf:Description>
          </rdf:RDF>
        </annotation>
      </species>
      <species metaid="M_2agpe140__91__c__93__" sboTerm="SBO:0000247" id="M_2agpe140__91__c__93__" name="2-Acyl-sn-glycero-3-phosphoethanolamine (n-C14:0)" compartment="c" hasOnlySubstanceUnits="false" boundaryCondition="false" constant="false" fbc:charge="0" fbc:chemicalFormula="C19H40NO7P1">
        <notes>
          <body xmlns="http://www.w3.org/1999/xhtml">
            <p>SLMID:000043363</p>
          </body>
        </notes>
        <annotation xmlns:sbml="http://www.sbml.org/sbml/level3/version1/core">
          <rdf:RDF xmlns:rdf="http://www.w3.org/1999/02/22-rdf-syntax-ns#" xmlns:dcterms="http://purl.org/dc/terms/" xmlns:vCard="http://www.w3.org/2001/vcard-rdf/3.0#" xmlns:vCard4="http://www.w3.org/2006/vcard/ns#" xmlns:bqbiol="http://biomodels.net/biology-qualifiers/" xmlns:bqmodel="http://biomodels.net/model-qualifiers/">
            <rdf:Description rdf:about="#M_2agpe140__91__c__93__">
              <bqbiol:is>
                <rdf:Bag>
                  <rdf:li rdf:resource="http://identifiers.org/inchi_key/DDUZNLUWXLYPCP-UHFFFAOYSA-N"/>
                  <rdf:li rdf:resource="http://identifiers.org/bigg.metabolite/2agpe140"/>
                  <rdf:li rdf:resource="http://identifiers.org/biocyc/META:CPD0-2165"/>
                  <rdf:li rdf:resource="http://identifiers.org/hmdb/HMDB11470"/>
                  <rdf:li rdf:resource="http://identifiers.org/lipidmaps/LMGP02050033"/>
                  <rdf:li rdf:resource="http://identifiers.org/metanetx.chemical/MNXM34809"/>
                  <rdf:li rdf:resource="http://identifiers.org/seed.compound/cpd26435"/>
                </rdf:Bag>
              </bqbiol:is>
              <bqbiol:hasProperty>
                <rdf:Bag>
                  <rdf:li rdf:resource="http://identifiers.org/sbo/SBO:0000247"/>
                </rdf:Bag>
              </bqbiol:hasProperty>
            </rdf:Description>
          </rdf:RDF>
        </annotation>
      </species>
      <species metaid="M_teo2__91__c__93__" sboTerm="SBO:0000247" id="M_teo2__91__c__93__" name="Tellurite" compartment="c" hasOnlySubstanceUnits="false" boundaryCondition="false" constant="false" fbc:charge="-2" fbc:chemicalFormula="O3Te">
        <annotation xmlns:sbml="http://www.sbml.org/sbml/level3/version1/core">
          <rdf:RDF xmlns:rdf="http://www.w3.org/1999/02/22-rdf-syntax-ns#" xmlns:dcterms="http://purl.org/dc/terms/" xmlns:vCard="http://www.w3.org/2001/vcard-rdf/3.0#" xmlns:vCard4="http://www.w3.org/2006/vcard/ns#" xmlns:bqbiol="http://biomodels.net/biology-qualifiers/" xmlns:bqmodel="http://biomodels.net/model-qualifiers/">
            <rdf:Description rdf:about="#M_teo2__91__c__93__">
              <bqbiol:is>
                <rdf:Bag>
                  <rdf:li rdf:resource="http://identifiers.org/bigg.metabolite/teo2"/>
                </rdf:Bag>
              </bqbiol:is>
              <bqbiol:hasProperty>
                <rdf:Bag>
                  <rdf:li rdf:resource="http://identifiers.org/sbo/SBO:0000247"/>
                </rdf:Bag>
              </bqbiol:hasProperty>
            </rdf:Description>
          </rdf:RDF>
        </annotation>
      </species>
      <species metaid="M_sufsesh__91__c__93__" sboTerm="SBO:0000247" id="M_sufsesh__91__c__93__" name="SufSE with bound sulfur" compartment="c" hasOnlySubstanceUnits="false" boundaryCondition="false" constant="false" fbc:charge="0" fbc:chemicalFormula="HS2R">
        <annotation xmlns:sbml="http://www.sbml.org/sbml/level3/version1/core">
          <rdf:RDF xmlns:rdf="http://www.w3.org/1999/02/22-rdf-syntax-ns#" xmlns:dcterms="http://purl.org/dc/terms/" xmlns:vCard="http://www.w3.org/2001/vcard-rdf/3.0#" xmlns:vCard4="http://www.w3.org/2006/vcard/ns#" xmlns:bqbiol="http://biomodels.net/biology-qualifiers/" xmlns:bqmodel="http://biomodels.net/model-qualifiers/">
            <rdf:Description rdf:about="#M_sufsesh__91__c__93__">
              <bqbiol:is>
                <rdf:Bag>
                  <rdf:li rdf:resource="http://identifiers.org/bigg.metabolite/sufsesh"/>
                  <rdf:li rdf:resource="http://identifiers.org/metanetx.chemical/MNXM147310"/>
                </rdf:Bag>
              </bqbiol:is>
              <bqbiol:hasProperty>
                <rdf:Bag>
                  <rdf:li rdf:resource="http://identifiers.org/sbo/SBO:0000247"/>
                </rdf:Bag>
              </bqbiol:hasProperty>
            </rdf:Description>
          </rdf:RDF>
        </annotation>
      </species>
      <species metaid="M_tyr__L__91__c__93__" sboTerm="SBO:0000247" id="M_tyr__L__91__c__93__" name="L-Tyrosine" compartment="c" hasOnlySubstanceUnits="false" boundaryCondition="false" constant="false" fbc:charge="0" fbc:chemicalFormula="C9H11NO3">
        <annotation xmlns:sbml="http://www.sbml.org/sbml/level3/version1/core">
          <rdf:RDF xmlns:rdf="http://www.w3.org/1999/02/22-rdf-syntax-ns#" xmlns:dcterms="http://purl.org/dc/terms/" xmlns:vCard="http://www.w3.org/2001/vcard-rdf/3.0#" xmlns:vCard4="http://www.w3.org/2006/vcard/ns#" xmlns:bqbiol="http://biomodels.net/biology-qualifiers/" xmlns:bqmodel="http://biomodels.net/model-qualifiers/">
            <rdf:Description rdf:about="#M_tyr__L__91__c__93__">
              <bqbiol:is>
                <rdf:Bag>
                  <rdf:li rdf:resource="http://identifiers.org/inchi_key/OUYCCCASQSFEME-QMMMGPOBSA-N"/>
                  <rdf:li rdf:resource="http://identifiers.org/kegg.drug/D00022"/>
                  <rdf:li rdf:resource="http://identifiers.org/reactome.compound/379710"/>
                  <rdf:li rdf:resource="http://identifiers.org/reactome.compound/ 5668567"/>
                  <rdf:li rdf:resource="http://identifiers.org/reactome.compound/ 352030"/>
                  <rdf:li rdf:resource="http://identifiers.org/reactome.compound/ 29506"/>
                  <rdf:li rdf:resource="http://identifiers.org/sabiork/84"/>
                  <rdf:li rdf:resource="http://identifiers.org/sabiork/ 2291"/>
                  <rdf:li rdf:resource="http://identifiers.org/bigg.metabolite/tyr__L"/>
                  <rdf:li rdf:resource="http://identifiers.org/biocyc/META:TYR"/>
                  <rdf:li rdf:resource="http://identifiers.org/chebi/CHEBI:6313"/>
                  <rdf:li rdf:resource="http://identifiers.org/chebi/CHEBI:21411"/>
                  <rdf:li rdf:resource="http://identifiers.org/chebi/CHEBI:46070"/>
                  <rdf:li rdf:resource="http://identifiers.org/chebi/CHEBI:9800"/>
                  <rdf:li rdf:resource="http://identifiers.org/chebi/CHEBI:32786"/>
                  <rdf:li rdf:resource="http://identifiers.org/chebi/CHEBI:15277"/>
                  <rdf:li rdf:resource="http://identifiers.org/chebi/CHEBI:32761"/>
                  <rdf:li rdf:resource="http://identifiers.org/chebi/CHEBI:32784"/>
                  <rdf:li rdf:resource="http://identifiers.org/chebi/CHEBI:46161"/>
                  <rdf:li rdf:resource="http://identifiers.org/chebi/CHEBI:13181"/>
                  <rdf:li rdf:resource="http://identifiers.org/chebi/CHEBI:32760"/>
                  <rdf:li rdf:resource="http://identifiers.org/chebi/CHEBI:58315"/>
                  <rdf:li rdf:resource="http://identifiers.org/chebi/CHEBI:32762"/>
                  <rdf:li rdf:resource="http://identifiers.org/chebi/CHEBI:27176"/>
                  <rdf:li rdf:resource="http://identifiers.org/chebi/CHEBI:17895"/>
                  <rdf:li rdf:resource="http://identifiers.org/chebi/CHEBI:18186"/>
                  <rdf:li rdf:resource="http://identifiers.org/chebi/CHEBI:32785"/>
                  <rdf:li rdf:resource="http://identifiers.org/envipath/32de3cf4-e3e6-4168-956e-32fa5ddb0ce1/compound/974bd9b7-53fb-48cd-aaf3-6bd3196c0365"/>
                  <rdf:li rdf:resource="http://identifiers.org/hmdb/HMDB00647"/>
                  <rdf:li rdf:resource="http://identifiers.org/hmdb/HMDB00158"/>
                  <rdf:li rdf:resource="http://identifiers.org/kegg.compound/C00082"/>
                  <rdf:li rdf:resource="http://identifiers.org/kegg.compound/C01536"/>
                  <rdf:li rdf:resource="http://identifiers.org/metanetx.chemical/MNXM76"/>
                  <rdf:li rdf:resource="http://identifiers.org/seed.compound/cpd30745"/>
                  <rdf:li rdf:resource="http://identifiers.org/seed.compound/cpd00069"/>
                </rdf:Bag>
              </bqbiol:is>
              <bqbiol:hasProperty>
                <rdf:Bag>
                  <rdf:li rdf:resource="http://identifiers.org/sbo/SBO:0000247"/>
                </rdf:Bag>
              </bqbiol:hasProperty>
            </rdf:Description>
          </rdf:RDF>
        </annotation>
      </species>
      <species metaid="M_fruur__91__p__93__" sboTerm="SBO:0000247" id="M_fruur__91__p__93__" name="D-Fructuronate" compartment="p" hasOnlySubstanceUnits="false" boundaryCondition="false" constant="false" fbc:charge="-1" fbc:chemicalFormula="C6H9O7">
        <annotation xmlns:sbml="http://www.sbml.org/sbml/level3/version1/core">
          <rdf:RDF xmlns:rdf="http://www.w3.org/1999/02/22-rdf-syntax-ns#" xmlns:dcterms="http://purl.org/dc/terms/" xmlns:vCard="http://www.w3.org/2001/vcard-rdf/3.0#" xmlns:vCard4="http://www.w3.org/2006/vcard/ns#" xmlns:bqbiol="http://biomodels.net/biology-qualifiers/" xmlns:bqmodel="http://biomodels.net/model-qualifiers/">
            <rdf:Description rdf:about="#M_fruur__91__p__93__">
              <bqbiol:is>
                <rdf:Bag>
                  <rdf:li rdf:resource="http://identifiers.org/inchi_key/PTCIWUZVDIQTOW-XDJBDKDSSA-M"/>
                  <rdf:li rdf:resource="http://identifiers.org/bigg.metabolite/fruur"/>
                  <rdf:li rdf:resource="http://identifiers.org/biocyc/META:FRUCTURONATE"/>
                  <rdf:li rdf:resource="http://identifiers.org/chebi/CHEBI:47950"/>
                  <rdf:li rdf:resource="http://identifiers.org/chebi/CHEBI:59881"/>
                  <rdf:li rdf:resource="http://identifiers.org/chebi/CHEBI:24113"/>
                  <rdf:li rdf:resource="http://identifiers.org/chebi/CHEBI:16849"/>
                  <rdf:li rdf:resource="http://identifiers.org/chebi/CHEBI:12927"/>
                  <rdf:li rdf:resource="http://identifiers.org/chebi/CHEBI:20936"/>
                  <rdf:li rdf:resource="http://identifiers.org/chebi/CHEBI:59863"/>
                  <rdf:li rdf:resource="http://identifiers.org/chebi/CHEBI:20937"/>
                  <rdf:li rdf:resource="http://identifiers.org/chebi/CHEBI:4126"/>
                  <rdf:li rdf:resource="http://identifiers.org/chebi/CHEBI:24112"/>
                  <rdf:li rdf:resource="http://identifiers.org/kegg.compound/C00905"/>
                  <rdf:li rdf:resource="http://identifiers.org/metanetx.chemical/MNXM1660"/>
                  <rdf:li rdf:resource="http://identifiers.org/seed.compound/cpd00672"/>
                  <rdf:li rdf:resource="http://identifiers.org/seed.compound/cpd27042"/>
                </rdf:Bag>
              </bqbiol:is>
              <bqbiol:hasProperty>
                <rdf:Bag>
                  <rdf:li rdf:resource="http://identifiers.org/sbo/SBO:0000247"/>
                </rdf:Bag>
              </bqbiol:hasProperty>
            </rdf:Description>
          </rdf:RDF>
        </annotation>
      </species>
      <species metaid="M_ggptrc__91__c__93__" sboTerm="SBO:0000247" id="M_ggptrc__91__c__93__" name="Gamma-glutamyl-putrescine" compartment="c" hasOnlySubstanceUnits="false" boundaryCondition="false" constant="false" fbc:charge="1" fbc:chemicalFormula="C9H20O3N3">
        <annotation xmlns:sbml="http://www.sbml.org/sbml/level3/version1/core">
          <rdf:RDF xmlns:rdf="http://www.w3.org/1999/02/22-rdf-syntax-ns#" xmlns:dcterms="http://purl.org/dc/terms/" xmlns:vCard="http://www.w3.org/2001/vcard-rdf/3.0#" xmlns:vCard4="http://www.w3.org/2006/vcard/ns#" xmlns:bqbiol="http://biomodels.net/biology-qualifiers/" xmlns:bqmodel="http://biomodels.net/model-qualifiers/">
            <rdf:Description rdf:about="#M_ggptrc__91__c__93__">
              <bqbiol:is>
                <rdf:Bag>
                  <rdf:li rdf:resource="http://identifiers.org/inchi_key/WKGTVHGVLRCTCF-UHFFFAOYSA-O"/>
                  <rdf:li rdf:resource="http://identifiers.org/bigg.metabolite/ggptrc"/>
                  <rdf:li rdf:resource="http://identifiers.org/chebi/CHEBI:48006"/>
                  <rdf:li rdf:resource="http://identifiers.org/metanetx.chemical/MNXM54308"/>
                  <rdf:li rdf:resource="http://identifiers.org/seed.compound/cpd15478"/>
                </rdf:Bag>
              </bqbiol:is>
              <bqbiol:hasProperty>
                <rdf:Bag>
                  <rdf:li rdf:resource="http://identifiers.org/sbo/SBO:0000247"/>
                </rdf:Bag>
              </bqbiol:hasProperty>
            </rdf:Description>
          </rdf:RDF>
        </annotation>
      </species>
      <species metaid="M_cys__L__91__c__93__" sboTerm="SBO:0000247" id="M_cys__L__91__c__93__" name="L-Cysteine" compartment="c" hasOnlySubstanceUnits="false" boundaryCondition="false" constant="false" fbc:charge="0" fbc:chemicalFormula="C3H7NO2S">
        <annotation xmlns:sbml="http://www.sbml.org/sbml/level3/version1/core">
          <rdf:RDF xmlns:rdf="http://www.w3.org/1999/02/22-rdf-syntax-ns#" xmlns:dcterms="http://purl.org/dc/terms/" xmlns:vCard="http://www.w3.org/2001/vcard-rdf/3.0#" xmlns:vCard4="http://www.w3.org/2006/vcard/ns#" xmlns:bqbiol="http://biomodels.net/biology-qualifiers/" xmlns:bqmodel="http://biomodels.net/model-qualifiers/">
            <rdf:Description rdf:about="#M_cys__L__91__c__93__">
              <bqbiol:is>
                <rdf:Bag>
                  <rdf:li rdf:resource="http://identifiers.org/inchi_key/XUJNEKJLAYXESH-REOHCLBHSA-N"/>
                  <rdf:li rdf:resource="http://identifiers.org/kegg.drug/D00026"/>
                  <rdf:li rdf:resource="http://identifiers.org/reactome.compound/352016"/>
                  <rdf:li rdf:resource="http://identifiers.org/reactome.compound/ 379721"/>
                  <rdf:li rdf:resource="http://identifiers.org/reactome.compound/ 111707"/>
                  <rdf:li rdf:resource="http://identifiers.org/reactome.compound/ 5668576"/>
                  <rdf:li rdf:resource="http://identifiers.org/sabiork/2142"/>
                  <rdf:li rdf:resource="http://identifiers.org/sabiork/ 78"/>
                  <rdf:li rdf:resource="http://identifiers.org/bigg.metabolite/cys__L"/>
                  <rdf:li rdf:resource="http://identifiers.org/biocyc/META:CYS"/>
                  <rdf:li rdf:resource="http://identifiers.org/chebi/CHEBI:32457"/>
                  <rdf:li rdf:resource="http://identifiers.org/chebi/CHEBI:15356"/>
                  <rdf:li rdf:resource="http://identifiers.org/chebi/CHEBI:4050"/>
                  <rdf:li rdf:resource="http://identifiers.org/chebi/CHEBI:32456"/>
                  <rdf:li rdf:resource="http://identifiers.org/chebi/CHEBI:21261"/>
                  <rdf:li rdf:resource="http://identifiers.org/chebi/CHEBI:41811"/>
                  <rdf:li rdf:resource="http://identifiers.org/chebi/CHEBI:14061"/>
                  <rdf:li rdf:resource="http://identifiers.org/chebi/CHEBI:32443"/>
                  <rdf:li rdf:resource="http://identifiers.org/chebi/CHEBI:32458"/>
                  <rdf:li rdf:resource="http://identifiers.org/chebi/CHEBI:32442"/>
                  <rdf:li rdf:resource="http://identifiers.org/chebi/CHEBI:13095"/>
                  <rdf:li rdf:resource="http://identifiers.org/chebi/CHEBI:41768"/>
                  <rdf:li rdf:resource="http://identifiers.org/chebi/CHEBI:23508"/>
                  <rdf:li rdf:resource="http://identifiers.org/chebi/CHEBI:32445"/>
                  <rdf:li rdf:resource="http://identifiers.org/chebi/CHEBI:35235"/>
                  <rdf:li rdf:resource="http://identifiers.org/chebi/CHEBI:17561"/>
                  <rdf:li rdf:resource="http://identifiers.org/chebi/CHEBI:41700"/>
                  <rdf:li rdf:resource="http://identifiers.org/chebi/CHEBI:6207"/>
                  <rdf:li rdf:resource="http://identifiers.org/chebi/CHEBI:41781"/>
                  <rdf:li rdf:resource="http://identifiers.org/chebi/CHEBI:35237"/>
                  <rdf:li rdf:resource="http://identifiers.org/chebi/CHEBI:41227"/>
                  <rdf:li rdf:resource="http://identifiers.org/envipath/650babc9-9d68-4b73-9332-11972ca26f7b/compound/1271bedc-d0c8-4aa1-83dc-571304dd14a8"/>
                  <rdf:li rdf:resource="http://identifiers.org/envipath/650babc9-9d68-4b73-9332-11972ca26f7b/compound/02361658-c991-436f-ba62-fafbccfdae5e"/>
                  <rdf:li rdf:resource="http://identifiers.org/hmdb/HMDB00574"/>
                  <rdf:li rdf:resource="http://identifiers.org/kegg.compound/C00736"/>
                  <rdf:li rdf:resource="http://identifiers.org/kegg.compound/C00097"/>
                  <rdf:li rdf:resource="http://identifiers.org/metanetx.chemical/MNXM55"/>
                  <rdf:li rdf:resource="http://identifiers.org/seed.compound/cpd00084"/>
                  <rdf:li rdf:resource="http://identifiers.org/seed.compound/cpd00547"/>
                </rdf:Bag>
              </bqbiol:is>
              <bqbiol:hasProperty>
                <rdf:Bag>
                  <rdf:li rdf:resource="http://identifiers.org/sbo/SBO:0000247"/>
                </rdf:Bag>
              </bqbiol:hasProperty>
            </rdf:Description>
          </rdf:RDF>
        </annotation>
      </species>
      <species metaid="M_4abzglu__91__e__93__" sboTerm="SBO:0000247" id="M_4abzglu__91__e__93__" name="4-aminobenzoyl-glutamate" compartment="e" hasOnlySubstanceUnits="false" boundaryCondition="false" constant="false" fbc:charge="-2" fbc:chemicalFormula="C12H12N2O5">
        <annotation xmlns:sbml="http://www.sbml.org/sbml/level3/version1/core">
          <rdf:RDF xmlns:rdf="http://www.w3.org/1999/02/22-rdf-syntax-ns#" xmlns:dcterms="http://purl.org/dc/terms/" xmlns:vCard="http://www.w3.org/2001/vcard-rdf/3.0#" xmlns:vCard4="http://www.w3.org/2006/vcard/ns#" xmlns:bqbiol="http://biomodels.net/biology-qualifiers/" xmlns:bqmodel="http://biomodels.net/model-qualifiers/">
            <rdf:Description rdf:about="#M_4abzglu__91__e__93__">
              <bqbiol:is>
                <rdf:Bag>
                  <rdf:li rdf:resource="http://identifiers.org/bigg.metabolite/4abzglu"/>
                </rdf:Bag>
              </bqbiol:is>
              <bqbiol:hasProperty>
                <rdf:Bag>
                  <rdf:li rdf:resource="http://identifiers.org/sbo/SBO:0000247"/>
                </rdf:Bag>
              </bqbiol:hasProperty>
            </rdf:Description>
          </rdf:RDF>
        </annotation>
      </species>
      <species metaid="M_2aobut__91__c__93__" sboTerm="SBO:0000247" id="M_2aobut__91__c__93__" name="L-2-Amino-3-oxobutanoate" compartment="c" hasOnlySubstanceUnits="false" boundaryCondition="false" constant="false" fbc:charge="0" fbc:chemicalFormula="C4H7NO3">
        <annotation xmlns:sbml="http://www.sbml.org/sbml/level3/version1/core">
          <rdf:RDF xmlns:rdf="http://www.w3.org/1999/02/22-rdf-syntax-ns#" xmlns:dcterms="http://purl.org/dc/terms/" xmlns:vCard="http://www.w3.org/2001/vcard-rdf/3.0#" xmlns:vCard4="http://www.w3.org/2006/vcard/ns#" xmlns:bqbiol="http://biomodels.net/biology-qualifiers/" xmlns:bqmodel="http://biomodels.net/model-qualifiers/">
            <rdf:Description rdf:about="#M_2aobut__91__c__93__">
              <bqbiol:is>
                <rdf:Bag>
                  <rdf:li rdf:resource="http://identifiers.org/inchi_key/SAUCHDKDCUROAO-VKHMYHEASA-N"/>
                  <rdf:li rdf:resource="http://identifiers.org/reactome.compound/6798652"/>
                  <rdf:li rdf:resource="http://identifiers.org/sabiork/6672"/>
                  <rdf:li rdf:resource="http://identifiers.org/bigg.metabolite/2aobut"/>
                  <rdf:li rdf:resource="http://identifiers.org/biocyc/META:AMINO-OXOBUT"/>
                  <rdf:li rdf:resource="http://identifiers.org/chebi/CHEBI:6156"/>
                  <rdf:li rdf:resource="http://identifiers.org/chebi/CHEBI:78948"/>
                  <rdf:li rdf:resource="http://identifiers.org/chebi/CHEBI:35229"/>
                  <rdf:li rdf:resource="http://identifiers.org/chebi/CHEBI:40668"/>
                  <rdf:li rdf:resource="http://identifiers.org/chebi/CHEBI:21195"/>
                  <rdf:li rdf:resource="http://identifiers.org/chebi/CHEBI:13048"/>
                  <rdf:li rdf:resource="http://identifiers.org/chebi/CHEBI:40673"/>
                  <rdf:li rdf:resource="http://identifiers.org/chebi/CHEBI:16944"/>
                  <rdf:li rdf:resource="http://identifiers.org/hmdb/HMDB06454"/>
                  <rdf:li rdf:resource="http://identifiers.org/kegg.compound/C03508"/>
                  <rdf:li rdf:resource="http://identifiers.org/lipidmaps/LMFA01060172"/>
                  <rdf:li rdf:resource="http://identifiers.org/metanetx.chemical/MNXM114087"/>
                  <rdf:li rdf:resource="http://identifiers.org/seed.compound/cpd02211"/>
                </rdf:Bag>
              </bqbiol:is>
              <bqbiol:hasProperty>
                <rdf:Bag>
                  <rdf:li rdf:resource="http://identifiers.org/sbo/SBO:0000247"/>
                </rdf:Bag>
              </bqbiol:hasProperty>
            </rdf:Description>
          </rdf:RDF>
        </annotation>
      </species>
      <species metaid="M_sulfac__91__e__93__" sboTerm="SBO:0000247" id="M_sulfac__91__e__93__" name="Sulfoacetate" compartment="e" hasOnlySubstanceUnits="false" boundaryCondition="false" constant="false" fbc:charge="-2" fbc:chemicalFormula="C2H2O5S">
        <annotation xmlns:sbml="http://www.sbml.org/sbml/level3/version1/core">
          <rdf:RDF xmlns:rdf="http://www.w3.org/1999/02/22-rdf-syntax-ns#" xmlns:dcterms="http://purl.org/dc/terms/" xmlns:vCard="http://www.w3.org/2001/vcard-rdf/3.0#" xmlns:vCard4="http://www.w3.org/2006/vcard/ns#" xmlns:bqbiol="http://biomodels.net/biology-qualifiers/" xmlns:bqmodel="http://biomodels.net/model-qualifiers/">
            <rdf:Description rdf:about="#M_sulfac__91__e__93__">
              <bqbiol:is>
                <rdf:Bag>
                  <rdf:li rdf:resource="http://identifiers.org/inchi_key/AGGIJOLULBJGTQ-UHFFFAOYSA-L"/>
                  <rdf:li rdf:resource="http://identifiers.org/bigg.metabolite/sulfac"/>
                  <rdf:li rdf:resource="http://identifiers.org/biocyc/META:CPD-10246"/>
                  <rdf:li rdf:resource="http://identifiers.org/chebi/CHEBI:34987"/>
                  <rdf:li rdf:resource="http://identifiers.org/chebi/CHEBI:49876"/>
                  <rdf:li rdf:resource="http://identifiers.org/chebi/CHEBI:58824"/>
                  <rdf:li rdf:resource="http://identifiers.org/chebi/CHEBI:50519"/>
                  <rdf:li rdf:resource="http://identifiers.org/kegg.compound/C14179"/>
                  <rdf:li rdf:resource="http://identifiers.org/metanetx.chemical/MNXM1949"/>
                  <rdf:li rdf:resource="http://identifiers.org/seed.compound/cpd09878"/>
                </rdf:Bag>
              </bqbiol:is>
              <bqbiol:hasProperty>
                <rdf:Bag>
                  <rdf:li rdf:resource="http://identifiers.org/sbo/SBO:0000247"/>
                </rdf:Bag>
              </bqbiol:hasProperty>
            </rdf:Description>
          </rdf:RDF>
        </annotation>
      </species>
      <species metaid="M_lkdr__91__c__93__" sboTerm="SBO:0000247" id="M_lkdr__91__c__93__" name="2-dehydro-3-deoxy-L-rhamnonate" compartment="c" hasOnlySubstanceUnits="false" boundaryCondition="false" constant="false" fbc:charge="-1" fbc:chemicalFormula="C6H9O5">
        <annotation xmlns:sbml="http://www.sbml.org/sbml/level3/version1/core">
          <rdf:RDF xmlns:rdf="http://www.w3.org/1999/02/22-rdf-syntax-ns#" xmlns:dcterms="http://purl.org/dc/terms/" xmlns:vCard="http://www.w3.org/2001/vcard-rdf/3.0#" xmlns:vCard4="http://www.w3.org/2006/vcard/ns#" xmlns:bqbiol="http://biomodels.net/biology-qualifiers/" xmlns:bqmodel="http://biomodels.net/model-qualifiers/">
            <rdf:Description rdf:about="#M_lkdr__91__c__93__">
              <bqbiol:is>
                <rdf:Bag>
                  <rdf:li rdf:resource="http://identifiers.org/bigg.metabolite/lkdr"/>
                </rdf:Bag>
              </bqbiol:is>
              <bqbiol:hasProperty>
                <rdf:Bag>
                  <rdf:li rdf:resource="http://identifiers.org/sbo/SBO:0000247"/>
                </rdf:Bag>
              </bqbiol:hasProperty>
            </rdf:Description>
          </rdf:RDF>
        </annotation>
      </species>
      <species metaid="M_ps160__91__c__93__" sboTerm="SBO:0000247" id="M_ps160__91__c__93__" name="Phosphatidylserine (dihexadecanoyl, n-C16:0)" compartment="c" hasOnlySubstanceUnits="false" boundaryCondition="false" constant="false" fbc:charge="-1" fbc:chemicalFormula="C38H73N1O10P1">
        <notes>
          <body xmlns="http://www.w3.org/1999/xhtml">
            <p>SLMID:000005400</p>
          </body>
        </notes>
        <annotation xmlns:sbml="http://www.sbml.org/sbml/level3/version1/core">
          <rdf:RDF xmlns:rdf="http://www.w3.org/1999/02/22-rdf-syntax-ns#" xmlns:dcterms="http://purl.org/dc/terms/" xmlns:vCard="http://www.w3.org/2001/vcard-rdf/3.0#" xmlns:vCard4="http://www.w3.org/2006/vcard/ns#" xmlns:bqbiol="http://biomodels.net/biology-qualifiers/" xmlns:bqmodel="http://biomodels.net/model-qualifiers/">
            <rdf:Description rdf:about="#M_ps160__91__c__93__">
              <bqbiol:is>
                <rdf:Bag>
                  <rdf:li rdf:resource="http://identifiers.org/inchi_key/KLFKZIQAIPDJCW-GPOMZPHUSA-M"/>
                  <rdf:li rdf:resource="http://identifiers.org/bigg.metabolite/ps160"/>
                  <rdf:li rdf:resource="http://identifiers.org/biocyc/META:CPD-12817"/>
                  <rdf:li rdf:resource="http://identifiers.org/chebi/CHEBI:84523"/>
                  <rdf:li rdf:resource="http://identifiers.org/chebi/CHEBI:111515"/>
                  <rdf:li rdf:resource="http://identifiers.org/hmdb/HMDB00614"/>
                  <rdf:li rdf:resource="http://identifiers.org/lipidmaps/LMGP03010029"/>
                  <rdf:li rdf:resource="http://identifiers.org/metanetx.chemical/MNXM32181"/>
                  <rdf:li rdf:resource="http://identifiers.org/seed.compound/cpd23595"/>
                  <rdf:li rdf:resource="http://identifiers.org/seed.compound/cpd15555"/>
                </rdf:Bag>
              </bqbiol:is>
              <bqbiol:hasProperty>
                <rdf:Bag>
                  <rdf:li rdf:resource="http://identifiers.org/sbo/SBO:0000247"/>
                </rdf:Bag>
              </bqbiol:hasProperty>
            </rdf:Description>
          </rdf:RDF>
        </annotation>
      </species>
      <species metaid="M_4r5au__91__c__93__" sboTerm="SBO:0000247" id="M_4r5au__91__c__93__" name="4-(1-D-Ribitylamino)-5-aminouracil" compartment="c" hasOnlySubstanceUnits="false" boundaryCondition="false" constant="false" fbc:charge="0" fbc:chemicalFormula="C9H16N4O6">
        <annotation xmlns:sbml="http://www.sbml.org/sbml/level3/version1/core">
          <rdf:RDF xmlns:rdf="http://www.w3.org/1999/02/22-rdf-syntax-ns#" xmlns:dcterms="http://purl.org/dc/terms/" xmlns:vCard="http://www.w3.org/2001/vcard-rdf/3.0#" xmlns:vCard4="http://www.w3.org/2006/vcard/ns#" xmlns:bqbiol="http://biomodels.net/biology-qualifiers/" xmlns:bqmodel="http://biomodels.net/model-qualifiers/">
            <rdf:Description rdf:about="#M_4r5au__91__c__93__">
              <bqbiol:is>
                <rdf:Bag>
                  <rdf:li rdf:resource="http://identifiers.org/inchi_key/XKQZIXVJVUPORE-RPDRRWSUSA-N"/>
                  <rdf:li rdf:resource="http://identifiers.org/sabiork/7525"/>
                  <rdf:li rdf:resource="http://identifiers.org/bigg.metabolite/4r5au"/>
                  <rdf:li rdf:resource="http://identifiers.org/biocyc/META:AMINO-RIBOSYLAMINO-1H-3H-PYR-DIONE"/>
                  <rdf:li rdf:resource="http://identifiers.org/chebi/CHEBI:20283"/>
                  <rdf:li rdf:resource="http://identifiers.org/chebi/CHEBI:11929"/>
                  <rdf:li rdf:resource="http://identifiers.org/chebi/CHEBI:57573"/>
                  <rdf:li rdf:resource="http://identifiers.org/chebi/CHEBI:1761"/>
                  <rdf:li rdf:resource="http://identifiers.org/chebi/CHEBI:15934"/>
                  <rdf:li rdf:resource="http://identifiers.org/chebi/CHEBI:52403"/>
                  <rdf:li rdf:resource="http://identifiers.org/kegg.compound/C04732"/>
                  <rdf:li rdf:resource="http://identifiers.org/metanetx.chemical/MNXM791"/>
                  <rdf:li rdf:resource="http://identifiers.org/seed.compound/cpd29668"/>
                  <rdf:li rdf:resource="http://identifiers.org/seed.compound/cpd02882"/>
                </rdf:Bag>
              </bqbiol:is>
              <bqbiol:hasProperty>
                <rdf:Bag>
                  <rdf:li rdf:resource="http://identifiers.org/sbo/SBO:0000247"/>
                </rdf:Bag>
              </bqbiol:hasProperty>
            </rdf:Description>
          </rdf:RDF>
        </annotation>
      </species>
      <species metaid="M_3hbzcoa__91__c__93__" sboTerm="SBO:0000247" id="M_3hbzcoa__91__c__93__" name="3-hydroxybenzoyl-CoA" compartment="c" hasOnlySubstanceUnits="false" boundaryCondition="false" constant="false" fbc:charge="-4" fbc:chemicalFormula="C28H36N7O18P3S">
        <annotation xmlns:sbml="http://www.sbml.org/sbml/level3/version1/core">
          <rdf:RDF xmlns:rdf="http://www.w3.org/1999/02/22-rdf-syntax-ns#" xmlns:dcterms="http://purl.org/dc/terms/" xmlns:vCard="http://www.w3.org/2001/vcard-rdf/3.0#" xmlns:vCard4="http://www.w3.org/2006/vcard/ns#" xmlns:bqbiol="http://biomodels.net/biology-qualifiers/" xmlns:bqmodel="http://biomodels.net/model-qualifiers/">
            <rdf:Description rdf:about="#M_3hbzcoa__91__c__93__">
              <bqbiol:is>
                <rdf:Bag>
                  <rdf:li rdf:resource="http://identifiers.org/bigg.metabolite/3hbzcoa"/>
                </rdf:Bag>
              </bqbiol:is>
              <bqbiol:hasProperty>
                <rdf:Bag>
                  <rdf:li rdf:resource="http://identifiers.org/sbo/SBO:0000247"/>
                </rdf:Bag>
              </bqbiol:hasProperty>
            </rdf:Description>
          </rdf:RDF>
        </annotation>
      </species>
      <species metaid="M_gam__91__e__93__" sboTerm="SBO:0000247" id="M_gam__91__e__93__" name="D-Glucosamine" compartment="e" hasOnlySubstanceUnits="false" boundaryCondition="false" constant="false" fbc:charge="1" fbc:chemicalFormula="C6H14NO5">
        <annotation xmlns:sbml="http://www.sbml.org/sbml/level3/version1/core">
          <rdf:RDF xmlns:rdf="http://www.w3.org/1999/02/22-rdf-syntax-ns#" xmlns:dcterms="http://purl.org/dc/terms/" xmlns:vCard="http://www.w3.org/2001/vcard-rdf/3.0#" xmlns:vCard4="http://www.w3.org/2006/vcard/ns#" xmlns:bqbiol="http://biomodels.net/biology-qualifiers/" xmlns:bqmodel="http://biomodels.net/model-qualifiers/">
            <rdf:Description rdf:about="#M_gam__91__e__93__">
              <bqbiol:is>
                <rdf:Bag>
                  <rdf:li rdf:resource="http://identifiers.org/inchi_key/MSWZFWKMSRAUBD-IVMDWMLBSA-O"/>
                  <rdf:li rdf:resource="http://identifiers.org/kegg.drug/D04334"/>
                  <rdf:li rdf:resource="http://identifiers.org/reactome.compound/6786660"/>
                  <rdf:li rdf:resource="http://identifiers.org/sabiork/1591"/>
                  <rdf:li rdf:resource="http://identifiers.org/sabiork/ 1592"/>
                  <rdf:li rdf:resource="http://identifiers.org/bigg.metabolite/gam"/>
                  <rdf:li rdf:resource="http://identifiers.org/biocyc/META:GLUCOSAMINE"/>
                  <rdf:li rdf:resource="http://identifiers.org/chebi/CHEBI:58723"/>
                  <rdf:li rdf:resource="http://identifiers.org/chebi/CHEBI:17315"/>
                  <rdf:li rdf:resource="http://identifiers.org/chebi/CHEBI:4162"/>
                  <rdf:li rdf:resource="http://identifiers.org/chebi/CHEBI:12961"/>
                  <rdf:li rdf:resource="http://identifiers.org/chebi/CHEBI:47972"/>
                  <rdf:li rdf:resource="http://identifiers.org/chebi/CHEBI:47977"/>
                  <rdf:li rdf:resource="http://identifiers.org/chebi/CHEBI:5417"/>
                  <rdf:li rdf:resource="http://identifiers.org/hmdb/HMDB06479"/>
                  <rdf:li rdf:resource="http://identifiers.org/hmdb/HMDB01514"/>
                  <rdf:li rdf:resource="http://identifiers.org/hmdb/HMDB15410"/>
                  <rdf:li rdf:resource="http://identifiers.org/kegg.compound/C00329"/>
                  <rdf:li rdf:resource="http://identifiers.org/metanetx.chemical/MNXM533"/>
                  <rdf:li rdf:resource="http://identifiers.org/seed.compound/cpd01247"/>
                  <rdf:li rdf:resource="http://identifiers.org/seed.compound/cpd00276"/>
                  <rdf:li rdf:resource="http://identifiers.org/seed.compound/cpd27103"/>
                </rdf:Bag>
              </bqbiol:is>
              <bqbiol:hasProperty>
                <rdf:Bag>
                  <rdf:li rdf:resource="http://identifiers.org/sbo/SBO:0000247"/>
                </rdf:Bag>
              </bqbiol:hasProperty>
            </rdf:Description>
          </rdf:RDF>
        </annotation>
      </species>
      <species metaid="M_pg120__91__c__93__" sboTerm="SBO:0000247" id="M_pg120__91__c__93__" name="Phosphatidylglycerol (didodecanoyl, n-C12:0)" compartment="c" hasOnlySubstanceUnits="false" boundaryCondition="false" constant="false" fbc:charge="-1" fbc:chemicalFormula="C30H58O10P1">
        <annotation xmlns:sbml="http://www.sbml.org/sbml/level3/version1/core">
          <rdf:RDF xmlns:rdf="http://www.w3.org/1999/02/22-rdf-syntax-ns#" xmlns:dcterms="http://purl.org/dc/terms/" xmlns:vCard="http://www.w3.org/2001/vcard-rdf/3.0#" xmlns:vCard4="http://www.w3.org/2006/vcard/ns#" xmlns:bqbiol="http://biomodels.net/biology-qualifiers/" xmlns:bqmodel="http://biomodels.net/model-qualifiers/">
            <rdf:Description rdf:about="#M_pg120__91__c__93__">
              <bqbiol:is>
                <rdf:Bag>
                  <rdf:li rdf:resource="http://identifiers.org/bigg.metabolite/pg120"/>
                  <rdf:li rdf:resource="http://identifiers.org/metanetx.chemical/MNXM1771"/>
                </rdf:Bag>
              </bqbiol:is>
              <bqbiol:hasProperty>
                <rdf:Bag>
                  <rdf:li rdf:resource="http://identifiers.org/sbo/SBO:0000247"/>
                </rdf:Bag>
              </bqbiol:hasProperty>
            </rdf:Description>
          </rdf:RDF>
        </annotation>
      </species>
      <species metaid="M_2agpe141__91__p__93__" sboTerm="SBO:0000247" id="M_2agpe141__91__p__93__" name="2-Acyl-sn-glycero-3-phosphoethanolamine (n-C14:1)" compartment="p" hasOnlySubstanceUnits="false" boundaryCondition="false" constant="false" fbc:charge="0" fbc:chemicalFormula="C19H38NO7P1">
        <annotation xmlns:sbml="http://www.sbml.org/sbml/level3/version1/core">
          <rdf:RDF xmlns:rdf="http://www.w3.org/1999/02/22-rdf-syntax-ns#" xmlns:dcterms="http://purl.org/dc/terms/" xmlns:vCard="http://www.w3.org/2001/vcard-rdf/3.0#" xmlns:vCard4="http://www.w3.org/2006/vcard/ns#" xmlns:bqbiol="http://biomodels.net/biology-qualifiers/" xmlns:bqmodel="http://biomodels.net/model-qualifiers/">
            <rdf:Description rdf:about="#M_2agpe141__91__p__93__">
              <bqbiol:is>
                <rdf:Bag>
                  <rdf:li rdf:resource="http://identifiers.org/bigg.metabolite/2agpe141"/>
                  <rdf:li rdf:resource="http://identifiers.org/metanetx.chemical/MNXM3447"/>
                </rdf:Bag>
              </bqbiol:is>
              <bqbiol:hasProperty>
                <rdf:Bag>
                  <rdf:li rdf:resource="http://identifiers.org/sbo/SBO:0000247"/>
                </rdf:Bag>
              </bqbiol:hasProperty>
            </rdf:Description>
          </rdf:RDF>
        </annotation>
      </species>
      <species metaid="M_met__L__91__e__93__" sboTerm="SBO:0000247" id="M_met__L__91__e__93__" name="L-Methionine" compartment="e" hasOnlySubstanceUnits="false" boundaryCondition="false" constant="false" fbc:charge="0" fbc:chemicalFormula="C5H11NO2S">
        <annotation xmlns:sbml="http://www.sbml.org/sbml/level3/version1/core">
          <rdf:RDF xmlns:rdf="http://www.w3.org/1999/02/22-rdf-syntax-ns#" xmlns:dcterms="http://purl.org/dc/terms/" xmlns:vCard="http://www.w3.org/2001/vcard-rdf/3.0#" xmlns:vCard4="http://www.w3.org/2006/vcard/ns#" xmlns:bqbiol="http://biomodels.net/biology-qualifiers/" xmlns:bqmodel="http://biomodels.net/model-qualifiers/">
            <rdf:Description rdf:about="#M_met__L__91__e__93__">
              <bqbiol:is>
                <rdf:Bag>
                  <rdf:li rdf:resource="http://identifiers.org/inchi_key/FFEARJCKVFRZRR-BYPYZUCNSA-N"/>
                  <rdf:li rdf:resource="http://identifiers.org/kegg.drug/D04984"/>
                  <rdf:li rdf:resource="http://identifiers.org/kegg.drug/ D04983"/>
                  <rdf:li rdf:resource="http://identifiers.org/kegg.drug/ D00019"/>
                  <rdf:li rdf:resource="http://identifiers.org/reactome.compound/379705"/>
                  <rdf:li rdf:resource="http://identifiers.org/reactome.compound/ 1130765"/>
                  <rdf:li rdf:resource="http://identifiers.org/reactome.compound/ 174390"/>
                  <rdf:li rdf:resource="http://identifiers.org/sabiork/77"/>
                  <rdf:li rdf:resource="http://identifiers.org/sabiork/ 2315"/>
                  <rdf:li rdf:resource="http://identifiers.org/bigg.metabolite/met__L"/>
                  <rdf:li rdf:resource="http://identifiers.org/biocyc/META:MET"/>
                  <rdf:li rdf:resource="http://identifiers.org/chebi/CHEBI:32644"/>
                  <rdf:li rdf:resource="http://identifiers.org/chebi/CHEBI:32631"/>
                  <rdf:li rdf:resource="http://identifiers.org/chebi/CHEBI:21360"/>
                  <rdf:li rdf:resource="http://identifiers.org/chebi/CHEBI:6271"/>
                  <rdf:li rdf:resource="http://identifiers.org/chebi/CHEBI:14590"/>
                  <rdf:li rdf:resource="http://identifiers.org/chebi/CHEBI:16811"/>
                  <rdf:li rdf:resource="http://identifiers.org/chebi/CHEBI:25229"/>
                  <rdf:li rdf:resource="http://identifiers.org/chebi/CHEBI:32632"/>
                  <rdf:li rdf:resource="http://identifiers.org/chebi/CHEBI:6829"/>
                  <rdf:li rdf:resource="http://identifiers.org/chebi/CHEBI:57844"/>
                  <rdf:li rdf:resource="http://identifiers.org/chebi/CHEBI:32646"/>
                  <rdf:li rdf:resource="http://identifiers.org/chebi/CHEBI:64558"/>
                  <rdf:li rdf:resource="http://identifiers.org/chebi/CHEBI:16643"/>
                  <rdf:li rdf:resource="http://identifiers.org/chebi/CHEBI:13141"/>
                  <rdf:li rdf:resource="http://identifiers.org/chebi/CHEBI:43990"/>
                  <rdf:li rdf:resource="http://identifiers.org/envipath/32de3cf4-e3e6-4168-956e-32fa5ddb0ce1/compound/44a61812-39ff-48f9-bf09-8398e8723d5e"/>
                  <rdf:li rdf:resource="http://identifiers.org/hmdb/HMDB00696"/>
                  <rdf:li rdf:resource="http://identifiers.org/hmdb/HMDB33951"/>
                  <rdf:li rdf:resource="http://identifiers.org/kegg.compound/C01733"/>
                  <rdf:li rdf:resource="http://identifiers.org/kegg.compound/C00073"/>
                  <rdf:li rdf:resource="http://identifiers.org/metanetx.chemical/MNXM61"/>
                  <rdf:li rdf:resource="http://identifiers.org/seed.compound/cpd00060"/>
                  <rdf:li rdf:resource="http://identifiers.org/seed.compound/cpd30746"/>
                </rdf:Bag>
              </bqbiol:is>
              <bqbiol:hasProperty>
                <rdf:Bag>
                  <rdf:li rdf:resource="http://identifiers.org/sbo/SBO:0000247"/>
                </rdf:Bag>
              </bqbiol:hasProperty>
            </rdf:Description>
          </rdf:RDF>
        </annotation>
      </species>
      <species metaid="M_xylu__D__91__c__93__" sboTerm="SBO:0000247" id="M_xylu__D__91__c__93__" name="D-Xylulose" compartment="c" hasOnlySubstanceUnits="false" boundaryCondition="false" constant="false" fbc:charge="0" fbc:chemicalFormula="C5H10O5">
        <annotation xmlns:sbml="http://www.sbml.org/sbml/level3/version1/core">
          <rdf:RDF xmlns:rdf="http://www.w3.org/1999/02/22-rdf-syntax-ns#" xmlns:dcterms="http://purl.org/dc/terms/" xmlns:vCard="http://www.w3.org/2001/vcard-rdf/3.0#" xmlns:vCard4="http://www.w3.org/2006/vcard/ns#" xmlns:bqbiol="http://biomodels.net/biology-qualifiers/" xmlns:bqmodel="http://biomodels.net/model-qualifiers/">
            <rdf:Description rdf:about="#M_xylu__D__91__c__93__">
              <bqbiol:is>
                <rdf:Bag>
                  <rdf:li rdf:resource="http://identifiers.org/inchi_key/ZAQJHHRNXZUBTE-WUJLRWPWSA-N"/>
                  <rdf:li rdf:resource="http://identifiers.org/reactome.compound/5661281"/>
                  <rdf:li rdf:resource="http://identifiers.org/sabiork/1504"/>
                  <rdf:li rdf:resource="http://identifiers.org/bigg.metabolite/xylu__D"/>
                  <rdf:li rdf:resource="http://identifiers.org/biocyc/META:D-XYLULOSE"/>
                  <rdf:li rdf:resource="http://identifiers.org/chebi/CHEBI:4268"/>
                  <rdf:li rdf:resource="http://identifiers.org/chebi/CHEBI:13035"/>
                  <rdf:li rdf:resource="http://identifiers.org/chebi/CHEBI:46514"/>
                  <rdf:li rdf:resource="http://identifiers.org/chebi/CHEBI:21120"/>
                  <rdf:li rdf:resource="http://identifiers.org/chebi/CHEBI:17140"/>
                  <rdf:li rdf:resource="http://identifiers.org/hmdb/HMDB01644"/>
                  <rdf:li rdf:resource="http://identifiers.org/hmdb/HMDB00654"/>
                  <rdf:li rdf:resource="http://identifiers.org/kegg.compound/C00310"/>
                  <rdf:li rdf:resource="http://identifiers.org/metanetx.chemical/MNXM597"/>
                  <rdf:li rdf:resource="http://identifiers.org/seed.compound/cpd00259"/>
                </rdf:Bag>
              </bqbiol:is>
              <bqbiol:hasProperty>
                <rdf:Bag>
                  <rdf:li rdf:resource="http://identifiers.org/sbo/SBO:0000247"/>
                </rdf:Bag>
              </bqbiol:hasProperty>
            </rdf:Description>
          </rdf:RDF>
        </annotation>
      </species>
      <species metaid="M_4hbz__91__c__93__" sboTerm="SBO:0000247" id="M_4hbz__91__c__93__" name="4-Hydroxybenzoate" compartment="c" hasOnlySubstanceUnits="false" boundaryCondition="false" constant="false" fbc:charge="-1" fbc:chemicalFormula="C7H5O3">
        <annotation xmlns:sbml="http://www.sbml.org/sbml/level3/version1/core">
          <rdf:RDF xmlns:rdf="http://www.w3.org/1999/02/22-rdf-syntax-ns#" xmlns:dcterms="http://purl.org/dc/terms/" xmlns:vCard="http://www.w3.org/2001/vcard-rdf/3.0#" xmlns:vCard4="http://www.w3.org/2006/vcard/ns#" xmlns:bqbiol="http://biomodels.net/biology-qualifiers/" xmlns:bqmodel="http://biomodels.net/model-qualifiers/">
            <rdf:Description rdf:about="#M_4hbz__91__c__93__">
              <bqbiol:is>
                <rdf:Bag>
                  <rdf:li rdf:resource="http://identifiers.org/inchi_key/FJKROLUGYXJWQN-UHFFFAOYSA-M"/>
                  <rdf:li rdf:resource="http://identifiers.org/reactome.compound/2162213"/>
                  <rdf:li rdf:resource="http://identifiers.org/sabiork/1951"/>
                  <rdf:li rdf:resource="http://identifiers.org/bigg.metabolite/4hbz"/>
                  <rdf:li rdf:resource="http://identifiers.org/biocyc/META:4-hydroxybenzoate"/>
                  <rdf:li rdf:resource="http://identifiers.org/chebi/CHEBI:20397"/>
                  <rdf:li rdf:resource="http://identifiers.org/chebi/CHEBI:30763"/>
                  <rdf:li rdf:resource="http://identifiers.org/chebi/CHEBI:1858"/>
                  <rdf:li rdf:resource="http://identifiers.org/chebi/CHEBI:17879"/>
                  <rdf:li rdf:resource="http://identifiers.org/chebi/CHEBI:44949"/>
                  <rdf:li rdf:resource="http://identifiers.org/chebi/CHEBI:12003"/>
                  <rdf:li rdf:resource="http://identifiers.org/chebi/CHEBI:20398"/>
                  <rdf:li rdf:resource="http://identifiers.org/envipath/4fd7f3e0-dd25-43ac-9453-dda3e52396e4/compound/1811ddf5-ba98-40a5-949d-c660b8587741"/>
                  <rdf:li rdf:resource="http://identifiers.org/envipath/32de3cf4-e3e6-4168-956e-32fa5ddb0ce1/compound/9e05c7cc-e1b3-46a4-93ce-785c0dc04bfa"/>
                  <rdf:li rdf:resource="http://identifiers.org/envipath/650babc9-9d68-4b73-9332-11972ca26f7b/compound/1cc87b2b-41db-4354-90b1-049369c47662"/>
                  <rdf:li rdf:resource="http://identifiers.org/hmdb/HMDB00500"/>
                  <rdf:li rdf:resource="http://identifiers.org/kegg.compound/C00156"/>
                  <rdf:li rdf:resource="http://identifiers.org/metanetx.chemical/MNXM164"/>
                  <rdf:li rdf:resource="http://identifiers.org/seed.compound/cpd00136"/>
                </rdf:Bag>
              </bqbiol:is>
              <bqbiol:hasProperty>
                <rdf:Bag>
                  <rdf:li rdf:resource="http://identifiers.org/sbo/SBO:0000247"/>
                </rdf:Bag>
              </bqbiol:hasProperty>
            </rdf:Description>
          </rdf:RDF>
        </annotation>
      </species>
      <species metaid="M_amet__91__c__93__" sboTerm="SBO:0000247" id="M_amet__91__c__93__" name="S-Adenosyl-L-methionine" compartment="c" hasOnlySubstanceUnits="false" boundaryCondition="false" constant="false" fbc:charge="1" fbc:chemicalFormula="C15H23N6O5S">
        <annotation xmlns:sbml="http://www.sbml.org/sbml/level3/version1/core">
          <rdf:RDF xmlns:rdf="http://www.w3.org/1999/02/22-rdf-syntax-ns#" xmlns:dcterms="http://purl.org/dc/terms/" xmlns:vCard="http://www.w3.org/2001/vcard-rdf/3.0#" xmlns:vCard4="http://www.w3.org/2006/vcard/ns#" xmlns:bqbiol="http://biomodels.net/biology-qualifiers/" xmlns:bqmodel="http://biomodels.net/model-qualifiers/">
            <rdf:Description rdf:about="#M_amet__91__c__93__">
              <bqbiol:is>
                <rdf:Bag>
                  <rdf:li rdf:resource="http://identifiers.org/inchi_key/MEFKEPWMEQBLKI-AIRLBKTGSA-O"/>
                  <rdf:li rdf:resource="http://identifiers.org/reactome.compound/2162265"/>
                  <rdf:li rdf:resource="http://identifiers.org/reactome.compound/ 5279190"/>
                  <rdf:li rdf:resource="http://identifiers.org/reactome.compound/ 77087"/>
                  <rdf:li rdf:resource="http://identifiers.org/reactome.compound/ 71284"/>
                  <rdf:li rdf:resource="http://identifiers.org/reactome.compound/ 353113"/>
                  <rdf:li rdf:resource="http://identifiers.org/sabiork/1272"/>
                  <rdf:li rdf:resource="http://identifiers.org/bigg.metabolite/amet"/>
                  <rdf:li rdf:resource="http://identifiers.org/biocyc/META:S-ADENOSYLMETHIONINE"/>
                  <rdf:li rdf:resource="http://identifiers.org/chebi/CHEBI:33442"/>
                  <rdf:li rdf:resource="http://identifiers.org/chebi/CHEBI:12757"/>
                  <rdf:li rdf:resource="http://identifiers.org/chebi/CHEBI:10833"/>
                  <rdf:li rdf:resource="http://identifiers.org/chebi/CHEBI:59789"/>
                  <rdf:li rdf:resource="http://identifiers.org/chebi/CHEBI:67040"/>
                  <rdf:li rdf:resource="http://identifiers.org/chebi/CHEBI:8946"/>
                  <rdf:li rdf:resource="http://identifiers.org/chebi/CHEBI:12742"/>
                  <rdf:li rdf:resource="http://identifiers.org/chebi/CHEBI:12760"/>
                  <rdf:li rdf:resource="http://identifiers.org/chebi/CHEBI:10786"/>
                  <rdf:li rdf:resource="http://identifiers.org/chebi/CHEBI:22036"/>
                  <rdf:li rdf:resource="http://identifiers.org/chebi/CHEBI:527887"/>
                  <rdf:li rdf:resource="http://identifiers.org/chebi/CHEBI:15414"/>
                  <rdf:li rdf:resource="http://identifiers.org/chebi/CHEBI:45607"/>
                  <rdf:li rdf:resource="http://identifiers.org/hmdb/HMDB01185"/>
                  <rdf:li rdf:resource="http://identifiers.org/hmdb/HMDB62709"/>
                  <rdf:li rdf:resource="http://identifiers.org/kegg.compound/C00019"/>
                  <rdf:li rdf:resource="http://identifiers.org/metanetx.chemical/MNXM16"/>
                  <rdf:li rdf:resource="http://identifiers.org/seed.compound/cpd00017"/>
                </rdf:Bag>
              </bqbiol:is>
              <bqbiol:hasProperty>
                <rdf:Bag>
                  <rdf:li rdf:resource="http://identifiers.org/sbo/SBO:0000247"/>
                </rdf:Bag>
              </bqbiol:hasProperty>
            </rdf:Description>
          </rdf:RDF>
        </annotation>
      </species>
      <species metaid="M_dscl__91__c__93__" sboTerm="SBO:0000247" id="M_dscl__91__c__93__" name="Dihydrosirohydrochlorin" compartment="c" hasOnlySubstanceUnits="false" boundaryCondition="false" constant="false" fbc:charge="-7" fbc:chemicalFormula="C42H41N4O16">
        <annotation xmlns:sbml="http://www.sbml.org/sbml/level3/version1/core">
          <rdf:RDF xmlns:rdf="http://www.w3.org/1999/02/22-rdf-syntax-ns#" xmlns:dcterms="http://purl.org/dc/terms/" xmlns:vCard="http://www.w3.org/2001/vcard-rdf/3.0#" xmlns:vCard4="http://www.w3.org/2006/vcard/ns#" xmlns:bqbiol="http://biomodels.net/biology-qualifiers/" xmlns:bqmodel="http://biomodels.net/model-qualifiers/">
            <rdf:Description rdf:about="#M_dscl__91__c__93__">
              <bqbiol:is>
                <rdf:Bag>
                  <rdf:li rdf:resource="http://identifiers.org/inchi_key/OQIIYZQTTMKFAU-ZNLOQLQNSA-G"/>
                  <rdf:li rdf:resource="http://identifiers.org/bigg.metabolite/dscl"/>
                  <rdf:li rdf:resource="http://identifiers.org/biocyc/META:DIHYDROSIROHYDROCHLORIN"/>
                  <rdf:li rdf:resource="http://identifiers.org/chebi/CHEBI:58827"/>
                  <rdf:li rdf:resource="http://identifiers.org/chebi/CHEBI:50602"/>
                  <rdf:li rdf:resource="http://identifiers.org/chebi/CHEBI:14870"/>
                  <rdf:li rdf:resource="http://identifiers.org/chebi/CHEBI:8370"/>
                  <rdf:li rdf:resource="http://identifiers.org/kegg.compound/C02463"/>
                  <rdf:li rdf:resource="http://identifiers.org/metanetx.chemical/MNXM672"/>
                  <rdf:li rdf:resource="http://identifiers.org/seed.compound/cpd01620"/>
                </rdf:Bag>
              </bqbiol:is>
              <bqbiol:hasProperty>
                <rdf:Bag>
                  <rdf:li rdf:resource="http://identifiers.org/sbo/SBO:0000247"/>
                </rdf:Bag>
              </bqbiol:hasProperty>
            </rdf:Description>
          </rdf:RDF>
        </annotation>
      </species>
      <species metaid="M_hxa__91__c__93__" sboTerm="SBO:0000247" id="M_hxa__91__c__93__" name="Hexanoate (n-C6:0)" compartment="c" hasOnlySubstanceUnits="false" boundaryCondition="false" constant="false" fbc:charge="-1" fbc:chemicalFormula="C6H11O2">
        <notes>
          <body xmlns="http://www.w3.org/1999/xhtml">
            <p>SLMID:000001196</p>
          </body>
        </notes>
        <annotation xmlns:sbml="http://www.sbml.org/sbml/level3/version1/core">
          <rdf:RDF xmlns:rdf="http://www.w3.org/1999/02/22-rdf-syntax-ns#" xmlns:dcterms="http://purl.org/dc/terms/" xmlns:vCard="http://www.w3.org/2001/vcard-rdf/3.0#" xmlns:vCard4="http://www.w3.org/2006/vcard/ns#" xmlns:bqbiol="http://biomodels.net/biology-qualifiers/" xmlns:bqmodel="http://biomodels.net/model-qualifiers/">
            <rdf:Description rdf:about="#M_hxa__91__c__93__">
              <bqbiol:is>
                <rdf:Bag>
                  <rdf:li rdf:resource="http://identifiers.org/inchi_key/FUZZWVXGSFPDMH-UHFFFAOYSA-M"/>
                  <rdf:li rdf:resource="http://identifiers.org/sabiork/2297"/>
                  <rdf:li rdf:resource="http://identifiers.org/bigg.metabolite/hxa"/>
                  <rdf:li rdf:resource="http://identifiers.org/biocyc/META:HEXANOATE"/>
                  <rdf:li rdf:resource="http://identifiers.org/chebi/CHEBI:14398"/>
                  <rdf:li rdf:resource="http://identifiers.org/chebi/CHEBI:24571"/>
                  <rdf:li rdf:resource="http://identifiers.org/chebi/CHEBI:40213"/>
                  <rdf:li rdf:resource="http://identifiers.org/chebi/CHEBI:30776"/>
                  <rdf:li rdf:resource="http://identifiers.org/chebi/CHEBI:17120"/>
                  <rdf:li rdf:resource="http://identifiers.org/chebi/CHEBI:5702"/>
                  <rdf:li rdf:resource="http://identifiers.org/chebi/CHEBI:24569"/>
                  <rdf:li rdf:resource="http://identifiers.org/envipath/650babc9-9d68-4b73-9332-11972ca26f7b/compound/e4df503e-0f40-4bad-8885-76774b301631"/>
                  <rdf:li rdf:resource="http://identifiers.org/hmdb/HMDB00535"/>
                  <rdf:li rdf:resource="http://identifiers.org/hmdb/HMDB61883"/>
                  <rdf:li rdf:resource="http://identifiers.org/kegg.compound/C01585"/>
                  <rdf:li rdf:resource="http://identifiers.org/lipidmaps/LMFA01010006"/>
                  <rdf:li rdf:resource="http://identifiers.org/metanetx.chemical/MNXM1653"/>
                  <rdf:li rdf:resource="http://identifiers.org/seed.compound/cpd01113"/>
                </rdf:Bag>
              </bqbiol:is>
              <bqbiol:hasProperty>
                <rdf:Bag>
                  <rdf:li rdf:resource="http://identifiers.org/sbo/SBO:0000247"/>
                </rdf:Bag>
              </bqbiol:hasProperty>
            </rdf:Description>
          </rdf:RDF>
        </annotation>
      </species>
      <species metaid="M_h2s__91__c__93__" sboTerm="SBO:0000247" id="M_h2s__91__c__93__" name="Hydrogen sulfide" compartment="c" hasOnlySubstanceUnits="false" boundaryCondition="false" constant="false" fbc:charge="0" fbc:chemicalFormula="H2S">
        <annotation xmlns:sbml="http://www.sbml.org/sbml/level3/version1/core">
          <rdf:RDF xmlns:rdf="http://www.w3.org/1999/02/22-rdf-syntax-ns#" xmlns:dcterms="http://purl.org/dc/terms/" xmlns:vCard="http://www.w3.org/2001/vcard-rdf/3.0#" xmlns:vCard4="http://www.w3.org/2006/vcard/ns#" xmlns:bqbiol="http://biomodels.net/biology-qualifiers/" xmlns:bqmodel="http://biomodels.net/model-qualifiers/">
            <rdf:Description rdf:about="#M_h2s__91__c__93__">
              <bqbiol:is>
                <rdf:Bag>
                  <rdf:li rdf:resource="http://identifiers.org/inchi_key/RWSOTUBLDIXVET-UHFFFAOYSA-M"/>
                  <rdf:li rdf:resource="http://identifiers.org/reactome.compound/1663154"/>
                  <rdf:li rdf:resource="http://identifiers.org/reactome.compound/ 1614532"/>
                  <rdf:li rdf:resource="http://identifiers.org/reactome.compound/ 1655881"/>
                  <rdf:li rdf:resource="http://identifiers.org/sabiork/2007"/>
                  <rdf:li rdf:resource="http://identifiers.org/bigg.metabolite/h2s"/>
                  <rdf:li rdf:resource="http://identifiers.org/biocyc/META:CPD-846"/>
                  <rdf:li rdf:resource="http://identifiers.org/biocyc/META:CPD-7046"/>
                  <rdf:li rdf:resource="http://identifiers.org/biocyc/META:HS"/>
                  <rdf:li rdf:resource="http://identifiers.org/chebi/CHEBI:14414"/>
                  <rdf:li rdf:resource="http://identifiers.org/chebi/CHEBI:43058"/>
                  <rdf:li rdf:resource="http://identifiers.org/chebi/CHEBI:5787"/>
                  <rdf:li rdf:resource="http://identifiers.org/chebi/CHEBI:13356"/>
                  <rdf:li rdf:resource="http://identifiers.org/chebi/CHEBI:30488"/>
                  <rdf:li rdf:resource="http://identifiers.org/chebi/CHEBI:24639"/>
                  <rdf:li rdf:resource="http://identifiers.org/chebi/CHEBI:29919"/>
                  <rdf:li rdf:resource="http://identifiers.org/chebi/CHEBI:16136"/>
                  <rdf:li rdf:resource="http://identifiers.org/chebi/CHEBI:15138"/>
                  <rdf:li rdf:resource="http://identifiers.org/chebi/CHEBI:45489"/>
                  <rdf:li rdf:resource="http://identifiers.org/envipath/32de3cf4-e3e6-4168-956e-32fa5ddb0ce1/compound/6fca0a43-b0f0-41dd-a454-c7880342d6be"/>
                  <rdf:li rdf:resource="http://identifiers.org/envipath/650babc9-9d68-4b73-9332-11972ca26f7b/compound/83aab241-d065-45ef-a799-98fdad5bcf04"/>
                  <rdf:li rdf:resource="http://identifiers.org/envipath/5882df9c-dae1-4d80-a40e-db4724271456/compound/0b237b94-a6df-4792-8866-246b2230eef0"/>
                  <rdf:li rdf:resource="http://identifiers.org/envipath/32de3cf4-e3e6-4168-956e-32fa5ddb0ce1/compound/6715c2d9-35cb-48df-aa0b-611368e2fb0a"/>
                  <rdf:li rdf:resource="http://identifiers.org/hmdb/HMDB00598"/>
                  <rdf:li rdf:resource="http://identifiers.org/hmdb/HMDB03276"/>
                  <rdf:li rdf:resource="http://identifiers.org/kegg.compound/C00283"/>
                  <rdf:li rdf:resource="http://identifiers.org/metanetx.chemical/MNXM89582"/>
                  <rdf:li rdf:resource="http://identifiers.org/seed.compound/cpd24697"/>
                  <rdf:li rdf:resource="http://identifiers.org/seed.compound/cpd00239"/>
                </rdf:Bag>
              </bqbiol:is>
              <bqbiol:hasProperty>
                <rdf:Bag>
                  <rdf:li rdf:resource="http://identifiers.org/sbo/SBO:0000247"/>
                </rdf:Bag>
              </bqbiol:hasProperty>
            </rdf:Description>
          </rdf:RDF>
        </annotation>
      </species>
      <species metaid="M_phthr__91__c__93__" sboTerm="SBO:0000247" id="M_phthr__91__c__93__" name="O-Phospho-4-hydroxy-L-threonine" compartment="c" hasOnlySubstanceUnits="false" boundaryCondition="false" constant="false" fbc:charge="-2" fbc:chemicalFormula="C4H8NO7P">
        <annotation xmlns:sbml="http://www.sbml.org/sbml/level3/version1/core">
          <rdf:RDF xmlns:rdf="http://www.w3.org/1999/02/22-rdf-syntax-ns#" xmlns:dcterms="http://purl.org/dc/terms/" xmlns:vCard="http://www.w3.org/2001/vcard-rdf/3.0#" xmlns:vCard4="http://www.w3.org/2006/vcard/ns#" xmlns:bqbiol="http://biomodels.net/biology-qualifiers/" xmlns:bqmodel="http://biomodels.net/model-qualifiers/">
            <rdf:Description rdf:about="#M_phthr__91__c__93__">
              <bqbiol:is>
                <rdf:Bag>
                  <rdf:li rdf:resource="http://identifiers.org/inchi_key/FKHAKIJOKDGEII-GBXIJSLDSA-L"/>
                  <rdf:li rdf:resource="http://identifiers.org/bigg.metabolite/phthr"/>
                  <rdf:li rdf:resource="http://identifiers.org/biocyc/META:4-PHOSPHONOOXY-THREONINE"/>
                  <rdf:li rdf:resource="http://identifiers.org/chebi/CHEBI:58452"/>
                  <rdf:li rdf:resource="http://identifiers.org/chebi/CHEBI:21963"/>
                  <rdf:li rdf:resource="http://identifiers.org/chebi/CHEBI:18336"/>
                  <rdf:li rdf:resource="http://identifiers.org/chebi/CHEBI:11945"/>
                  <rdf:li rdf:resource="http://identifiers.org/chebi/CHEBI:7690"/>
                  <rdf:li rdf:resource="http://identifiers.org/chebi/CHEBI:59459"/>
                  <rdf:li rdf:resource="http://identifiers.org/hmdb/HMDB06802"/>
                  <rdf:li rdf:resource="http://identifiers.org/kegg.compound/C06055"/>
                  <rdf:li rdf:resource="http://identifiers.org/metanetx.chemical/MNXM759"/>
                  <rdf:li rdf:resource="http://identifiers.org/seed.compound/cpd22119"/>
                  <rdf:li rdf:resource="http://identifiers.org/seed.compound/cpd03607"/>
                </rdf:Bag>
              </bqbiol:is>
              <bqbiol:hasProperty>
                <rdf:Bag>
                  <rdf:li rdf:resource="http://identifiers.org/sbo/SBO:0000247"/>
                </rdf:Bag>
              </bqbiol:hasProperty>
            </rdf:Description>
          </rdf:RDF>
        </annotation>
      </species>
      <species metaid="M_acmana__91__e__93__" sboTerm="SBO:0000247" id="M_acmana__91__e__93__" name="N-Acetyl-D-mannosamine" compartment="e" hasOnlySubstanceUnits="false" boundaryCondition="false" constant="false" fbc:charge="0" fbc:chemicalFormula="C8H15NO6">
        <annotation xmlns:sbml="http://www.sbml.org/sbml/level3/version1/core">
          <rdf:RDF xmlns:rdf="http://www.w3.org/1999/02/22-rdf-syntax-ns#" xmlns:dcterms="http://purl.org/dc/terms/" xmlns:vCard="http://www.w3.org/2001/vcard-rdf/3.0#" xmlns:vCard4="http://www.w3.org/2006/vcard/ns#" xmlns:bqbiol="http://biomodels.net/biology-qualifiers/" xmlns:bqmodel="http://biomodels.net/model-qualifiers/">
            <rdf:Description rdf:about="#M_acmana__91__e__93__">
              <bqbiol:is>
                <rdf:Bag>
                  <rdf:li rdf:resource="http://identifiers.org/inchi_key/MBLBDJOUHNCFQT-XAMCCFCMSA-N"/>
                  <rdf:li rdf:resource="http://identifiers.org/reactome.compound/4085214"/>
                  <rdf:li rdf:resource="http://identifiers.org/sabiork/25302"/>
                  <rdf:li rdf:resource="http://identifiers.org/sabiork/ 1583"/>
                  <rdf:li rdf:resource="http://identifiers.org/bigg.metabolite/acmana"/>
                  <rdf:li rdf:resource="http://identifiers.org/biocyc/META:N-acetyl-D-mannosamine"/>
                  <rdf:li rdf:resource="http://identifiers.org/chebi/CHEBI:7141"/>
                  <rdf:li rdf:resource="http://identifiers.org/chebi/CHEBI:12459"/>
                  <rdf:li rdf:resource="http://identifiers.org/chebi/CHEBI:12573"/>
                  <rdf:li rdf:resource="http://identifiers.org/chebi/CHEBI:58019"/>
                  <rdf:li rdf:resource="http://identifiers.org/chebi/CHEBI:17122"/>
                  <rdf:li rdf:resource="http://identifiers.org/chebi/CHEBI:63153"/>
                  <rdf:li rdf:resource="http://identifiers.org/chebi/CHEBI:21538"/>
                  <rdf:li rdf:resource="http://identifiers.org/hmdb/HMDB62724"/>
                  <rdf:li rdf:resource="http://identifiers.org/kegg.compound/C00645"/>
                  <rdf:li rdf:resource="http://identifiers.org/metanetx.chemical/MNXM2403"/>
                  <rdf:li rdf:resource="http://identifiers.org/seed.compound/cpd00492"/>
                </rdf:Bag>
              </bqbiol:is>
              <bqbiol:hasProperty>
                <rdf:Bag>
                  <rdf:li rdf:resource="http://identifiers.org/sbo/SBO:0000247"/>
                </rdf:Bag>
              </bqbiol:hasProperty>
            </rdf:Description>
          </rdf:RDF>
        </annotation>
      </species>
      <species metaid="M_3oocoa__91__c__93__" sboTerm="SBO:0000247" id="M_3oocoa__91__c__93__" name="3-Oxooctanoyl-CoA" compartment="c" hasOnlySubstanceUnits="false" boundaryCondition="false" constant="false" fbc:charge="-4" fbc:chemicalFormula="C29H44N7O18P3S">
        <notes>
          <body xmlns="http://www.w3.org/1999/xhtml">
            <p>SLMID:000001026</p>
          </body>
        </notes>
        <annotation xmlns:sbml="http://www.sbml.org/sbml/level3/version1/core">
          <rdf:RDF xmlns:rdf="http://www.w3.org/1999/02/22-rdf-syntax-ns#" xmlns:dcterms="http://purl.org/dc/terms/" xmlns:vCard="http://www.w3.org/2001/vcard-rdf/3.0#" xmlns:vCard4="http://www.w3.org/2006/vcard/ns#" xmlns:bqbiol="http://biomodels.net/biology-qualifiers/" xmlns:bqmodel="http://biomodels.net/model-qualifiers/">
            <rdf:Description rdf:about="#M_3oocoa__91__c__93__">
              <bqbiol:is>
                <rdf:Bag>
                  <rdf:li rdf:resource="http://identifiers.org/inchi_key/WPIVBCGRGVNDDT-CECATXLMSA-J"/>
                  <rdf:li rdf:resource="http://identifiers.org/reactome.compound/77328"/>
                  <rdf:li rdf:resource="http://identifiers.org/sabiork/2744"/>
                  <rdf:li rdf:resource="http://identifiers.org/bigg.metabolite/3oocoa"/>
                  <rdf:li rdf:resource="http://identifiers.org/biocyc/META:CPD0-2106"/>
                  <rdf:li rdf:resource="http://identifiers.org/chebi/CHEBI:20175"/>
                  <rdf:li rdf:resource="http://identifiers.org/chebi/CHEBI:28264"/>
                  <rdf:li rdf:resource="http://identifiers.org/chebi/CHEBI:62619"/>
                  <rdf:li rdf:resource="http://identifiers.org/chebi/CHEBI:1645"/>
                  <rdf:li rdf:resource="http://identifiers.org/kegg.compound/C05267"/>
                  <rdf:li rdf:resource="http://identifiers.org/lipidmaps/LMFA07050249"/>
                  <rdf:li rdf:resource="http://identifiers.org/metanetx.chemical/MNXM706"/>
                  <rdf:li rdf:resource="http://identifiers.org/seed.compound/cpd03121"/>
                </rdf:Bag>
              </bqbiol:is>
              <bqbiol:hasProperty>
                <rdf:Bag>
                  <rdf:li rdf:resource="http://identifiers.org/sbo/SBO:0000247"/>
                </rdf:Bag>
              </bqbiol:hasProperty>
            </rdf:Description>
          </rdf:RDF>
        </annotation>
      </species>
      <species metaid="M_n8aspmd__91__c__93__" sboTerm="SBO:0000247" id="M_n8aspmd__91__c__93__" name="N8-Acetylspermidine" compartment="c" hasOnlySubstanceUnits="false" boundaryCondition="false" constant="false" fbc:charge="2" fbc:chemicalFormula="C9H23N3O">
        <annotation xmlns:sbml="http://www.sbml.org/sbml/level3/version1/core">
          <rdf:RDF xmlns:rdf="http://www.w3.org/1999/02/22-rdf-syntax-ns#" xmlns:dcterms="http://purl.org/dc/terms/" xmlns:vCard="http://www.w3.org/2001/vcard-rdf/3.0#" xmlns:vCard4="http://www.w3.org/2006/vcard/ns#" xmlns:bqbiol="http://biomodels.net/biology-qualifiers/" xmlns:bqmodel="http://biomodels.net/model-qualifiers/">
            <rdf:Description rdf:about="#M_n8aspmd__91__c__93__">
              <bqbiol:is>
                <rdf:Bag>
                  <rdf:li rdf:resource="http://identifiers.org/inchi_key/FONIWJIDLJEJTL-UHFFFAOYSA-P"/>
                  <rdf:li rdf:resource="http://identifiers.org/bigg.metabolite/n8aspmd"/>
                  <rdf:li rdf:resource="http://identifiers.org/biocyc/META:CPD-3462"/>
                  <rdf:li rdf:resource="http://identifiers.org/chebi/CHEBI:58535"/>
                  <rdf:li rdf:resource="http://identifiers.org/chebi/CHEBI:21900"/>
                  <rdf:li rdf:resource="http://identifiers.org/chebi/CHEBI:27911"/>
                  <rdf:li rdf:resource="http://identifiers.org/chebi/CHEBI:7420"/>
                  <rdf:li rdf:resource="http://identifiers.org/hmdb/HMDB60288"/>
                  <rdf:li rdf:resource="http://identifiers.org/hmdb/HMDB02189"/>
                  <rdf:li rdf:resource="http://identifiers.org/kegg.compound/C01029"/>
                  <rdf:li rdf:resource="http://identifiers.org/metanetx.chemical/MNXM1679"/>
                  <rdf:li rdf:resource="http://identifiers.org/seed.compound/cpd00758"/>
                </rdf:Bag>
              </bqbiol:is>
              <bqbiol:hasProperty>
                <rdf:Bag>
                  <rdf:li rdf:resource="http://identifiers.org/sbo/SBO:0000247"/>
                </rdf:Bag>
              </bqbiol:hasProperty>
            </rdf:Description>
          </rdf:RDF>
        </annotation>
      </species>
      <species metaid="M_acgam1p__91__c__93__" sboTerm="SBO:0000247" id="M_acgam1p__91__c__93__" name="N-Acetyl-D-glucosamine 1-phosphate" compartment="c" hasOnlySubstanceUnits="false" boundaryCondition="false" constant="false" fbc:charge="-2" fbc:chemicalFormula="C8H14NO9P">
        <annotation xmlns:sbml="http://www.sbml.org/sbml/level3/version1/core">
          <rdf:RDF xmlns:rdf="http://www.w3.org/1999/02/22-rdf-syntax-ns#" xmlns:dcterms="http://purl.org/dc/terms/" xmlns:vCard="http://www.w3.org/2001/vcard-rdf/3.0#" xmlns:vCard4="http://www.w3.org/2006/vcard/ns#" xmlns:bqbiol="http://biomodels.net/biology-qualifiers/" xmlns:bqmodel="http://biomodels.net/model-qualifiers/">
            <rdf:Description rdf:about="#M_acgam1p__91__c__93__">
              <bqbiol:is>
                <rdf:Bag>
                  <rdf:li rdf:resource="http://identifiers.org/inchi_key/FZLJPEPAYPUMMR-RTRLPJTCSA-L"/>
                  <rdf:li rdf:resource="http://identifiers.org/reactome.compound/532204"/>
                  <rdf:li rdf:resource="http://identifiers.org/sabiork/1801"/>
                  <rdf:li rdf:resource="http://identifiers.org/sabiork/ 26400"/>
                  <rdf:li rdf:resource="http://identifiers.org/bigg.metabolite/acgam1p"/>
                  <rdf:li rdf:resource="http://identifiers.org/chebi/CHEBI:7125"/>
                  <rdf:li rdf:resource="http://identifiers.org/hmdb/HMDB01367"/>
                  <rdf:li rdf:resource="http://identifiers.org/kegg.compound/C04256"/>
                  <rdf:li rdf:resource="http://identifiers.org/metanetx.chemical/MNXM91871"/>
                  <rdf:li rdf:resource="http://identifiers.org/seed.compound/cpd02611"/>
                </rdf:Bag>
              </bqbiol:is>
              <bqbiol:hasProperty>
                <rdf:Bag>
                  <rdf:li rdf:resource="http://identifiers.org/sbo/SBO:0000247"/>
                </rdf:Bag>
              </bqbiol:hasProperty>
            </rdf:Description>
          </rdf:RDF>
        </annotation>
      </species>
      <species metaid="M_ascb__L__91__e__93__" sboTerm="SBO:0000247" id="M_ascb__L__91__e__93__" name="L-Ascorbate" compartment="e" hasOnlySubstanceUnits="false" boundaryCondition="false" constant="false" fbc:charge="0" fbc:chemicalFormula="C6H8O6">
        <annotation xmlns:sbml="http://www.sbml.org/sbml/level3/version1/core">
          <rdf:RDF xmlns:rdf="http://www.w3.org/1999/02/22-rdf-syntax-ns#" xmlns:dcterms="http://purl.org/dc/terms/" xmlns:vCard="http://www.w3.org/2001/vcard-rdf/3.0#" xmlns:vCard4="http://www.w3.org/2006/vcard/ns#" xmlns:bqbiol="http://biomodels.net/biology-qualifiers/" xmlns:bqmodel="http://biomodels.net/model-qualifiers/">
            <rdf:Description rdf:about="#M_ascb__L__91__e__93__">
              <bqbiol:is>
                <rdf:Bag>
                  <rdf:li rdf:resource="http://identifiers.org/inchi_key/CIWBSHSKHKDKBQ-JLAZNSOCSA-M"/>
                  <rdf:li rdf:resource="http://identifiers.org/kegg.drug/D00018"/>
                  <rdf:li rdf:resource="http://identifiers.org/reactome.compound/198816"/>
                  <rdf:li rdf:resource="http://identifiers.org/reactome.compound/ 351595"/>
                  <rdf:li rdf:resource="http://identifiers.org/reactome.compound/ 198836"/>
                  <rdf:li rdf:resource="http://identifiers.org/sabiork/1929"/>
                  <rdf:li rdf:resource="http://identifiers.org/bigg.metabolite/ascb__L"/>
                  <rdf:li rdf:resource="http://identifiers.org/biocyc/META:ASCORBATE"/>
                  <rdf:li rdf:resource="http://identifiers.org/chebi/CHEBI:29073"/>
                  <rdf:li rdf:resource="http://identifiers.org/chebi/CHEBI:38290"/>
                  <rdf:li rdf:resource="http://identifiers.org/chebi/CHEBI:40892"/>
                  <rdf:li rdf:resource="http://identifiers.org/chebi/CHEBI:17208"/>
                  <rdf:li rdf:resource="http://identifiers.org/chebi/CHEBI:2868"/>
                  <rdf:li rdf:resource="http://identifiers.org/chebi/CHEBI:21240"/>
                  <rdf:li rdf:resource="http://identifiers.org/chebi/CHEBI:13861"/>
                  <rdf:li rdf:resource="http://identifiers.org/chebi/CHEBI:43473"/>
                  <rdf:li rdf:resource="http://identifiers.org/chebi/CHEBI:13082"/>
                  <rdf:li rdf:resource="http://identifiers.org/hmdb/HMDB29945"/>
                  <rdf:li rdf:resource="http://identifiers.org/hmdb/HMDB00044"/>
                  <rdf:li rdf:resource="http://identifiers.org/hmdb/HMDB14273"/>
                  <rdf:li rdf:resource="http://identifiers.org/kegg.compound/C20364"/>
                  <rdf:li rdf:resource="http://identifiers.org/kegg.compound/C00072"/>
                  <rdf:li rdf:resource="http://identifiers.org/metanetx.chemical/MNXM129"/>
                  <rdf:li rdf:resource="http://identifiers.org/seed.compound/cpd00059"/>
                </rdf:Bag>
              </bqbiol:is>
              <bqbiol:hasProperty>
                <rdf:Bag>
                  <rdf:li rdf:resource="http://identifiers.org/sbo/SBO:0000247"/>
                </rdf:Bag>
              </bqbiol:hasProperty>
            </rdf:Description>
          </rdf:RDF>
        </annotation>
      </species>
      <species metaid="M_malt__91__e__93__" sboTerm="SBO:0000247" id="M_malt__91__e__93__" name="Maltose C12H22O11" compartment="e" hasOnlySubstanceUnits="false" boundaryCondition="false" constant="false" fbc:charge="0" fbc:chemicalFormula="C12H22O11">
        <annotation xmlns:sbml="http://www.sbml.org/sbml/level3/version1/core">
          <rdf:RDF xmlns:rdf="http://www.w3.org/1999/02/22-rdf-syntax-ns#" xmlns:dcterms="http://purl.org/dc/terms/" xmlns:vCard="http://www.w3.org/2001/vcard-rdf/3.0#" xmlns:vCard4="http://www.w3.org/2006/vcard/ns#" xmlns:bqbiol="http://biomodels.net/biology-qualifiers/" xmlns:bqmodel="http://biomodels.net/model-qualifiers/">
            <rdf:Description rdf:about="#M_malt__91__e__93__">
              <bqbiol:is>
                <rdf:Bag>
                  <rdf:li rdf:resource="http://identifiers.org/inchi_key/GUBGYTABKSRVRQ-PICCSMPSSA-N"/>
                  <rdf:li rdf:resource="http://identifiers.org/kegg.drug/D00044"/>
                  <rdf:li rdf:resource="http://identifiers.org/kegg.glycan/G00275"/>
                  <rdf:li rdf:resource="http://identifiers.org/reactome.compound/188986"/>
                  <rdf:li rdf:resource="http://identifiers.org/reactome.compound/ 868706"/>
                  <rdf:li rdf:resource="http://identifiers.org/sabiork/5881"/>
                  <rdf:li rdf:resource="http://identifiers.org/sabiork/ 88"/>
                  <rdf:li rdf:resource="http://identifiers.org/sabiork/ 1669"/>
                  <rdf:li rdf:resource="http://identifiers.org/bigg.metabolite/malt"/>
                  <rdf:li rdf:resource="http://identifiers.org/biocyc/META:MALTOSE"/>
                  <rdf:li rdf:resource="http://identifiers.org/biocyc/META:ALPHA-MALTOSE"/>
                  <rdf:li rdf:resource="http://identifiers.org/chebi/CHEBI:6668"/>
                  <rdf:li rdf:resource="http://identifiers.org/chebi/CHEBI:12340"/>
                  <rdf:li rdf:resource="http://identifiers.org/chebi/CHEBI:43893"/>
                  <rdf:li rdf:resource="http://identifiers.org/chebi/CHEBI:22463"/>
                  <rdf:li rdf:resource="http://identifiers.org/chebi/CHEBI:10300"/>
                  <rdf:li rdf:resource="http://identifiers.org/chebi/CHEBI:14568"/>
                  <rdf:li rdf:resource="http://identifiers.org/chebi/CHEBI:18167"/>
                  <rdf:li rdf:resource="http://identifiers.org/chebi/CHEBI:17306"/>
                  <rdf:li rdf:resource="http://identifiers.org/chebi/CHEBI:25144"/>
                  <rdf:li rdf:resource="http://identifiers.org/envipath/32de3cf4-e3e6-4168-956e-32fa5ddb0ce1/compound/943ae27f-7875-4bcd-948d-1551ec9aa1ca"/>
                  <rdf:li rdf:resource="http://identifiers.org/kegg.compound/C00897"/>
                  <rdf:li rdf:resource="http://identifiers.org/kegg.compound/C00208"/>
                  <rdf:li rdf:resource="http://identifiers.org/metanetx.chemical/MNXM165"/>
                  <rdf:li rdf:resource="http://identifiers.org/seed.compound/cpd00665"/>
                  <rdf:li rdf:resource="http://identifiers.org/seed.compound/cpd00179"/>
                </rdf:Bag>
              </bqbiol:is>
              <bqbiol:hasProperty>
                <rdf:Bag>
                  <rdf:li rdf:resource="http://identifiers.org/sbo/SBO:0000247"/>
                </rdf:Bag>
              </bqbiol:hasProperty>
            </rdf:Description>
          </rdf:RDF>
        </annotation>
      </species>
      <species metaid="M_thymd__91__p__93__" sboTerm="SBO:0000247" id="M_thymd__91__p__93__" name="Thymidine C10H14N2O5" compartment="p" hasOnlySubstanceUnits="false" boundaryCondition="false" constant="false" fbc:charge="0" fbc:chemicalFormula="C10H14N2O5">
        <annotation xmlns:sbml="http://www.sbml.org/sbml/level3/version1/core">
          <rdf:RDF xmlns:rdf="http://www.w3.org/1999/02/22-rdf-syntax-ns#" xmlns:dcterms="http://purl.org/dc/terms/" xmlns:vCard="http://www.w3.org/2001/vcard-rdf/3.0#" xmlns:vCard4="http://www.w3.org/2006/vcard/ns#" xmlns:bqbiol="http://biomodels.net/biology-qualifiers/" xmlns:bqmodel="http://biomodels.net/model-qualifiers/">
            <rdf:Description rdf:about="#M_thymd__91__p__93__">
              <bqbiol:is>
                <rdf:Bag>
                  <rdf:li rdf:resource="http://identifiers.org/inchi_key/IQFYYKKMVGJFEH-XLPZGREQSA-N"/>
                  <rdf:li rdf:resource="http://identifiers.org/reactome.compound/83928"/>
                  <rdf:li rdf:resource="http://identifiers.org/sabiork/1315"/>
                  <rdf:li rdf:resource="http://identifiers.org/bigg.metabolite/thymd"/>
                  <rdf:li rdf:resource="http://identifiers.org/biocyc/META:THYMIDINE"/>
                  <rdf:li rdf:resource="http://identifiers.org/chebi/CHEBI:45834"/>
                  <rdf:li rdf:resource="http://identifiers.org/chebi/CHEBI:45917"/>
                  <rdf:li rdf:resource="http://identifiers.org/chebi/CHEBI:17748"/>
                  <rdf:li rdf:resource="http://identifiers.org/chebi/CHEBI:9579"/>
                  <rdf:li rdf:resource="http://identifiers.org/chebi/CHEBI:45918"/>
                  <rdf:li rdf:resource="http://identifiers.org/chebi/CHEBI:19273"/>
                  <rdf:li rdf:resource="http://identifiers.org/chebi/CHEBI:45782"/>
                  <rdf:li rdf:resource="http://identifiers.org/chebi/CHEBI:15244"/>
                  <rdf:li rdf:resource="http://identifiers.org/chebi/CHEBI:53527"/>
                  <rdf:li rdf:resource="http://identifiers.org/hmdb/HMDB00273"/>
                  <rdf:li rdf:resource="http://identifiers.org/kegg.compound/C00214"/>
                  <rdf:li rdf:resource="http://identifiers.org/metanetx.chemical/MNXM420"/>
                  <rdf:li rdf:resource="http://identifiers.org/seed.compound/cpd00184"/>
                </rdf:Bag>
              </bqbiol:is>
              <bqbiol:hasProperty>
                <rdf:Bag>
                  <rdf:li rdf:resource="http://identifiers.org/sbo/SBO:0000247"/>
                </rdf:Bag>
              </bqbiol:hasProperty>
            </rdf:Description>
          </rdf:RDF>
        </annotation>
      </species>
      <species metaid="M_mn2__91__e__93__" sboTerm="SBO:0000247" id="M_mn2__91__e__93__" name="Manganese" compartment="e" hasOnlySubstanceUnits="false" boundaryCondition="false" constant="false" fbc:charge="2" fbc:chemicalFormula="Mn">
        <annotation xmlns:sbml="http://www.sbml.org/sbml/level3/version1/core">
          <rdf:RDF xmlns:rdf="http://www.w3.org/1999/02/22-rdf-syntax-ns#" xmlns:dcterms="http://purl.org/dc/terms/" xmlns:vCard="http://www.w3.org/2001/vcard-rdf/3.0#" xmlns:vCard4="http://www.w3.org/2006/vcard/ns#" xmlns:bqbiol="http://biomodels.net/biology-qualifiers/" xmlns:bqmodel="http://biomodels.net/model-qualifiers/">
            <rdf:Description rdf:about="#M_mn2__91__e__93__">
              <bqbiol:is>
                <rdf:Bag>
                  <rdf:li rdf:resource="http://identifiers.org/inchi_key/WAEMQWOKJMHJLA-UHFFFAOYSA-N"/>
                  <rdf:li rdf:resource="http://identifiers.org/reactome.compound/29418"/>
                  <rdf:li rdf:resource="http://identifiers.org/reactome.compound/ 1981162"/>
                  <rdf:li rdf:resource="http://identifiers.org/sabiork/1279"/>
                  <rdf:li rdf:resource="http://identifiers.org/bigg.metabolite/mn2"/>
                  <rdf:li rdf:resource="http://identifiers.org/biocyc/META:MN+2"/>
                  <rdf:li rdf:resource="http://identifiers.org/chebi/CHEBI:21435"/>
                  <rdf:li rdf:resource="http://identifiers.org/chebi/CHEBI:25156"/>
                  <rdf:li rdf:resource="http://identifiers.org/chebi/CHEBI:29035"/>
                  <rdf:li rdf:resource="http://identifiers.org/chebi/CHEBI:49749"/>
                  <rdf:li rdf:resource="http://identifiers.org/hmdb/HMDB01333"/>
                  <rdf:li rdf:resource="http://identifiers.org/kegg.compound/C19610"/>
                  <rdf:li rdf:resource="http://identifiers.org/metanetx.chemical/MNXM2255"/>
                  <rdf:li rdf:resource="http://identifiers.org/seed.compound/cpd20863"/>
                  <rdf:li rdf:resource="http://identifiers.org/seed.compound/cpd00030"/>
                </rdf:Bag>
              </bqbiol:is>
              <bqbiol:hasProperty>
                <rdf:Bag>
                  <rdf:li rdf:resource="http://identifiers.org/sbo/SBO:0000247"/>
                </rdf:Bag>
              </bqbiol:hasProperty>
            </rdf:Description>
          </rdf:RDF>
        </annotation>
      </species>
      <species metaid="M_ditp__91__c__93__" sboTerm="SBO:0000247" id="M_ditp__91__c__93__" name="DITP(4-)" compartment="c" hasOnlySubstanceUnits="false" boundaryCondition="false" constant="false" fbc:charge="-4" fbc:chemicalFormula="C10H11N4O13P3">
        <annotation xmlns:sbml="http://www.sbml.org/sbml/level3/version1/core">
          <rdf:RDF xmlns:rdf="http://www.w3.org/1999/02/22-rdf-syntax-ns#" xmlns:dcterms="http://purl.org/dc/terms/" xmlns:vCard="http://www.w3.org/2001/vcard-rdf/3.0#" xmlns:vCard4="http://www.w3.org/2006/vcard/ns#" xmlns:bqbiol="http://biomodels.net/biology-qualifiers/" xmlns:bqmodel="http://biomodels.net/model-qualifiers/">
            <rdf:Description rdf:about="#M_ditp__91__c__93__">
              <bqbiol:is>
                <rdf:Bag>
                  <rdf:li rdf:resource="http://identifiers.org/inchi_key/UFJPAQSLHAGEBL-RRKCRQDMSA-J"/>
                  <rdf:li rdf:resource="http://identifiers.org/reactome.compound/2509835"/>
                  <rdf:li rdf:resource="http://identifiers.org/sabiork/1713"/>
                  <rdf:li rdf:resource="http://identifiers.org/bigg.metabolite/ditp"/>
                  <rdf:li rdf:resource="http://identifiers.org/biocyc/META:DITP"/>
                  <rdf:li rdf:resource="http://identifiers.org/chebi/CHEBI:19251"/>
                  <rdf:li rdf:resource="http://identifiers.org/chebi/CHEBI:28807"/>
                  <rdf:li rdf:resource="http://identifiers.org/chebi/CHEBI:61382"/>
                  <rdf:li rdf:resource="http://identifiers.org/chebi/CHEBI:10499"/>
                  <rdf:li rdf:resource="http://identifiers.org/kegg.compound/C01345"/>
                  <rdf:li rdf:resource="http://identifiers.org/metanetx.chemical/MNXM1325"/>
                  <rdf:li rdf:resource="http://identifiers.org/seed.compound/cpd00977"/>
                </rdf:Bag>
              </bqbiol:is>
              <bqbiol:hasProperty>
                <rdf:Bag>
                  <rdf:li rdf:resource="http://identifiers.org/sbo/SBO:0000247"/>
                </rdf:Bag>
              </bqbiol:hasProperty>
            </rdf:Description>
          </rdf:RDF>
        </annotation>
      </species>
      <species metaid="M_u23ga__91__c__93__" sboTerm="SBO:0000247" id="M_u23ga__91__c__93__" name="UDP-2,3-bis(3-hydroxytetradecanoyl)glucosamine" compartment="c" hasOnlySubstanceUnits="false" boundaryCondition="false" constant="false" fbc:charge="-2" fbc:chemicalFormula="C43H75N3O20P2">
        <annotation xmlns:sbml="http://www.sbml.org/sbml/level3/version1/core">
          <rdf:RDF xmlns:rdf="http://www.w3.org/1999/02/22-rdf-syntax-ns#" xmlns:dcterms="http://purl.org/dc/terms/" xmlns:vCard="http://www.w3.org/2001/vcard-rdf/3.0#" xmlns:vCard4="http://www.w3.org/2006/vcard/ns#" xmlns:bqbiol="http://biomodels.net/biology-qualifiers/" xmlns:bqmodel="http://biomodels.net/model-qualifiers/">
            <rdf:Description rdf:about="#M_u23ga__91__c__93__">
              <bqbiol:is>
                <rdf:Bag>
                  <rdf:li rdf:resource="http://identifiers.org/inchi_key/KOJCFMYSTWNMQW-RUAJDYCTSA-L"/>
                  <rdf:li rdf:resource="http://identifiers.org/bigg.metabolite/u23ga"/>
                  <rdf:li rdf:resource="http://identifiers.org/biocyc/META:OH-MYRISTOYL"/>
                  <rdf:li rdf:resource="http://identifiers.org/chebi/CHEBI:78847"/>
                  <rdf:li rdf:resource="http://identifiers.org/chebi/CHEBI:82845"/>
                  <rdf:li rdf:resource="http://identifiers.org/kegg.compound/C04652"/>
                  <rdf:li rdf:resource="http://identifiers.org/metanetx.chemical/MNXM1199"/>
                  <rdf:li rdf:resource="http://identifiers.org/seed.compound/cpd02835"/>
                </rdf:Bag>
              </bqbiol:is>
              <bqbiol:hasProperty>
                <rdf:Bag>
                  <rdf:li rdf:resource="http://identifiers.org/sbo/SBO:0000247"/>
                </rdf:Bag>
              </bqbiol:hasProperty>
            </rdf:Description>
          </rdf:RDF>
        </annotation>
      </species>
      <species metaid="M_23dappa__91__e__93__" sboTerm="SBO:0000247" id="M_23dappa__91__e__93__" name="2,3-diaminopropionate" compartment="e" hasOnlySubstanceUnits="false" boundaryCondition="false" constant="false" fbc:charge="1" fbc:chemicalFormula="C3H9N2O2">
        <annotation xmlns:sbml="http://www.sbml.org/sbml/level3/version1/core">
          <rdf:RDF xmlns:rdf="http://www.w3.org/1999/02/22-rdf-syntax-ns#" xmlns:dcterms="http://purl.org/dc/terms/" xmlns:vCard="http://www.w3.org/2001/vcard-rdf/3.0#" xmlns:vCard4="http://www.w3.org/2006/vcard/ns#" xmlns:bqbiol="http://biomodels.net/biology-qualifiers/" xmlns:bqmodel="http://biomodels.net/model-qualifiers/">
            <rdf:Description rdf:about="#M_23dappa__91__e__93__">
              <bqbiol:is>
                <rdf:Bag>
                  <rdf:li rdf:resource="http://identifiers.org/inchi_key/PECYZEOJVXMISF-REOHCLBHSA-N"/>
                  <rdf:li rdf:resource="http://identifiers.org/sabiork/8608"/>
                  <rdf:li rdf:resource="http://identifiers.org/sabiork/ 6603"/>
                  <rdf:li rdf:resource="http://identifiers.org/bigg.metabolite/23dappa"/>
                  <rdf:li rdf:resource="http://identifiers.org/biocyc/META:L-23-DIAMINOPROPANOATE"/>
                  <rdf:li rdf:resource="http://identifiers.org/biocyc/META:23-Diaminopropanoate"/>
                  <rdf:li rdf:resource="http://identifiers.org/chebi/CHEBI:19309"/>
                  <rdf:li rdf:resource="http://identifiers.org/chebi/CHEBI:16303"/>
                  <rdf:li rdf:resource="http://identifiers.org/chebi/CHEBI:18383"/>
                  <rdf:li rdf:resource="http://identifiers.org/chebi/CHEBI:11419"/>
                  <rdf:li rdf:resource="http://identifiers.org/chebi/CHEBI:84374"/>
                  <rdf:li rdf:resource="http://identifiers.org/chebi/CHEBI:42159"/>
                  <rdf:li rdf:resource="http://identifiers.org/chebi/CHEBI:58468"/>
                  <rdf:li rdf:resource="http://identifiers.org/chebi/CHEBI:6153"/>
                  <rdf:li rdf:resource="http://identifiers.org/chebi/CHEBI:876"/>
                  <rdf:li rdf:resource="http://identifiers.org/chebi/CHEBI:42164"/>
                  <rdf:li rdf:resource="http://identifiers.org/chebi/CHEBI:13043"/>
                  <rdf:li rdf:resource="http://identifiers.org/chebi/CHEBI:49983"/>
                  <rdf:li rdf:resource="http://identifiers.org/chebi/CHEBI:57721"/>
                  <rdf:li rdf:resource="http://identifiers.org/chebi/CHEBI:21190"/>
                  <rdf:li rdf:resource="http://identifiers.org/hmdb/HMDB02006"/>
                  <rdf:li rdf:resource="http://identifiers.org/kegg.compound/C06393"/>
                  <rdf:li rdf:resource="http://identifiers.org/kegg.compound/C03401"/>
                  <rdf:li rdf:resource="http://identifiers.org/lipidmaps/LMFA01100051"/>
                  <rdf:li rdf:resource="http://identifiers.org/metanetx.chemical/MNXM91374"/>
                  <rdf:li rdf:resource="http://identifiers.org/seed.compound/cpd02150"/>
                  <rdf:li rdf:resource="http://identifiers.org/seed.compound/cpd21925"/>
                  <rdf:li rdf:resource="http://identifiers.org/seed.compound/cpd03828"/>
                </rdf:Bag>
              </bqbiol:is>
              <bqbiol:hasProperty>
                <rdf:Bag>
                  <rdf:li rdf:resource="http://identifiers.org/sbo/SBO:0000247"/>
                </rdf:Bag>
              </bqbiol:hasProperty>
            </rdf:Description>
          </rdf:RDF>
        </annotation>
      </species>
      <species metaid="M_um4p__91__c__93__" sboTerm="SBO:0000247" id="M_um4p__91__c__93__" name="UDP-N-acetylmuramoyl-L-alanyl-D-gamma-glutamyl-meso-2,6-diaminopimelate-D-alanine" compartment="c" hasOnlySubstanceUnits="false" boundaryCondition="false" constant="false" fbc:charge="-4" fbc:chemicalFormula="C38H56N8O27P2">
        <annotation xmlns:sbml="http://www.sbml.org/sbml/level3/version1/core">
          <rdf:RDF xmlns:rdf="http://www.w3.org/1999/02/22-rdf-syntax-ns#" xmlns:dcterms="http://purl.org/dc/terms/" xmlns:vCard="http://www.w3.org/2001/vcard-rdf/3.0#" xmlns:vCard4="http://www.w3.org/2006/vcard/ns#" xmlns:bqbiol="http://biomodels.net/biology-qualifiers/" xmlns:bqmodel="http://biomodels.net/model-qualifiers/">
            <rdf:Description rdf:about="#M_um4p__91__c__93__">
              <bqbiol:is>
                <rdf:Bag>
                  <rdf:li rdf:resource="http://identifiers.org/bigg.metabolite/um4p"/>
                  <rdf:li rdf:resource="http://identifiers.org/metanetx.chemical/MNXM147329"/>
                  <rdf:li rdf:resource="http://identifiers.org/seed.compound/cpd15579"/>
                </rdf:Bag>
              </bqbiol:is>
              <bqbiol:hasProperty>
                <rdf:Bag>
                  <rdf:li rdf:resource="http://identifiers.org/sbo/SBO:0000247"/>
                </rdf:Bag>
              </bqbiol:hasProperty>
            </rdf:Description>
          </rdf:RDF>
        </annotation>
      </species>
      <species metaid="M_3hppnl__91__c__93__" sboTerm="SBO:0000247" id="M_3hppnl__91__c__93__" name="3-Hydroxypropanal" compartment="c" hasOnlySubstanceUnits="false" boundaryCondition="false" constant="false" fbc:charge="0" fbc:chemicalFormula="C3H6O2">
        <annotation xmlns:sbml="http://www.sbml.org/sbml/level3/version1/core">
          <rdf:RDF xmlns:rdf="http://www.w3.org/1999/02/22-rdf-syntax-ns#" xmlns:dcterms="http://purl.org/dc/terms/" xmlns:vCard="http://www.w3.org/2001/vcard-rdf/3.0#" xmlns:vCard4="http://www.w3.org/2006/vcard/ns#" xmlns:bqbiol="http://biomodels.net/biology-qualifiers/" xmlns:bqmodel="http://biomodels.net/model-qualifiers/">
            <rdf:Description rdf:about="#M_3hppnl__91__c__93__">
              <bqbiol:is>
                <rdf:Bag>
                  <rdf:li rdf:resource="http://identifiers.org/inchi_key/AKXKFZDCRYJKTF-UHFFFAOYSA-N"/>
                  <rdf:li rdf:resource="http://identifiers.org/sabiork/2198"/>
                  <rdf:li rdf:resource="http://identifiers.org/bigg.metabolite/3hppnl"/>
                  <rdf:li rdf:resource="http://identifiers.org/biocyc/META:HYDROXYPROPANAL"/>
                  <rdf:li rdf:resource="http://identifiers.org/chebi/CHEBI:1552"/>
                  <rdf:li rdf:resource="http://identifiers.org/chebi/CHEBI:17871"/>
                  <rdf:li rdf:resource="http://identifiers.org/chebi/CHEBI:20078"/>
                  <rdf:li rdf:resource="http://identifiers.org/chebi/CHEBI:11835"/>
                  <rdf:li rdf:resource="http://identifiers.org/envipath/650babc9-9d68-4b73-9332-11972ca26f7b/compound/6458b515-6bde-43bf-a85a-1f4c966ad3e6"/>
                  <rdf:li rdf:resource="http://identifiers.org/hmdb/HMDB03453"/>
                  <rdf:li rdf:resource="http://identifiers.org/kegg.compound/C00969"/>
                  <rdf:li rdf:resource="http://identifiers.org/metanetx.chemical/MNXM1526"/>
                  <rdf:li rdf:resource="http://identifiers.org/seed.compound/cpd00714"/>
                </rdf:Bag>
              </bqbiol:is>
              <bqbiol:hasProperty>
                <rdf:Bag>
                  <rdf:li rdf:resource="http://identifiers.org/sbo/SBO:0000247"/>
                </rdf:Bag>
              </bqbiol:hasProperty>
            </rdf:Description>
          </rdf:RDF>
        </annotation>
      </species>
      <species metaid="M_cs1__91__e__93__" sboTerm="SBO:0000247" id="M_cs1__91__e__93__" name="Cesium ion" compartment="e" hasOnlySubstanceUnits="false" boundaryCondition="false" constant="false" fbc:charge="1" fbc:chemicalFormula="Cs">
        <annotation xmlns:sbml="http://www.sbml.org/sbml/level3/version1/core">
          <rdf:RDF xmlns:rdf="http://www.w3.org/1999/02/22-rdf-syntax-ns#" xmlns:dcterms="http://purl.org/dc/terms/" xmlns:vCard="http://www.w3.org/2001/vcard-rdf/3.0#" xmlns:vCard4="http://www.w3.org/2006/vcard/ns#" xmlns:bqbiol="http://biomodels.net/biology-qualifiers/" xmlns:bqmodel="http://biomodels.net/model-qualifiers/">
            <rdf:Description rdf:about="#M_cs1__91__e__93__">
              <bqbiol:is>
                <rdf:Bag>
                  <rdf:li rdf:resource="http://identifiers.org/bigg.metabolite/cs1"/>
                </rdf:Bag>
              </bqbiol:is>
              <bqbiol:hasProperty>
                <rdf:Bag>
                  <rdf:li rdf:resource="http://identifiers.org/sbo/SBO:0000247"/>
                </rdf:Bag>
              </bqbiol:hasProperty>
            </rdf:Description>
          </rdf:RDF>
        </annotation>
      </species>
      <species metaid="M_glyc2p__91__c__93__" sboTerm="SBO:0000247" id="M_glyc2p__91__c__93__" name="Glycerol 2-phosphate" compartment="c" hasOnlySubstanceUnits="false" boundaryCondition="false" constant="false" fbc:charge="-2" fbc:chemicalFormula="C3H7O6P">
        <annotation xmlns:sbml="http://www.sbml.org/sbml/level3/version1/core">
          <rdf:RDF xmlns:rdf="http://www.w3.org/1999/02/22-rdf-syntax-ns#" xmlns:dcterms="http://purl.org/dc/terms/" xmlns:vCard="http://www.w3.org/2001/vcard-rdf/3.0#" xmlns:vCard4="http://www.w3.org/2006/vcard/ns#" xmlns:bqbiol="http://biomodels.net/biology-qualifiers/" xmlns:bqmodel="http://biomodels.net/model-qualifiers/">
            <rdf:Description rdf:about="#M_glyc2p__91__c__93__">
              <bqbiol:is>
                <rdf:Bag>
                  <rdf:li rdf:resource="http://identifiers.org/inchi_key/DHCLVCXQIBBOPH-UHFFFAOYSA-L"/>
                  <rdf:li rdf:resource="http://identifiers.org/sabiork/1729"/>
                  <rdf:li rdf:resource="http://identifiers.org/bigg.metabolite/glyc2p"/>
                  <rdf:li rdf:resource="http://identifiers.org/biocyc/META:CPD-536"/>
                  <rdf:li rdf:resource="http://identifiers.org/chebi/CHEBI:26704"/>
                  <rdf:li rdf:resource="http://identifiers.org/chebi/CHEBI:17270"/>
                  <rdf:li rdf:resource="http://identifiers.org/chebi/CHEBI:5451"/>
                  <rdf:li rdf:resource="http://identifiers.org/chebi/CHEBI:14337"/>
                  <rdf:li rdf:resource="http://identifiers.org/chebi/CHEBI:58083"/>
                  <rdf:li rdf:resource="http://identifiers.org/chebi/CHEBI:42620"/>
                  <rdf:li rdf:resource="http://identifiers.org/hmdb/HMDB02520"/>
                  <rdf:li rdf:resource="http://identifiers.org/kegg.compound/C02979"/>
                  <rdf:li rdf:resource="http://identifiers.org/metanetx.chemical/MNXM2527"/>
                  <rdf:li rdf:resource="http://identifiers.org/seed.compound/cpd01908"/>
                </rdf:Bag>
              </bqbiol:is>
              <bqbiol:hasProperty>
                <rdf:Bag>
                  <rdf:li rdf:resource="http://identifiers.org/sbo/SBO:0000247"/>
                </rdf:Bag>
              </bqbiol:hasProperty>
            </rdf:Description>
          </rdf:RDF>
        </annotation>
      </species>
      <species metaid="M_wco__91__c__93__" sboTerm="SBO:0000247" id="M_wco__91__c__93__" name="Tungsten binding cofactor" compartment="c" hasOnlySubstanceUnits="false" boundaryCondition="false" constant="false" fbc:charge="-2" fbc:chemicalFormula="C10H10N5O8PS2W">
        <annotation xmlns:sbml="http://www.sbml.org/sbml/level3/version1/core">
          <rdf:RDF xmlns:rdf="http://www.w3.org/1999/02/22-rdf-syntax-ns#" xmlns:dcterms="http://purl.org/dc/terms/" xmlns:vCard="http://www.w3.org/2001/vcard-rdf/3.0#" xmlns:vCard4="http://www.w3.org/2006/vcard/ns#" xmlns:bqbiol="http://biomodels.net/biology-qualifiers/" xmlns:bqmodel="http://biomodels.net/model-qualifiers/">
            <rdf:Description rdf:about="#M_wco__91__c__93__">
              <bqbiol:is>
                <rdf:Bag>
                  <rdf:li rdf:resource="http://identifiers.org/bigg.metabolite/wco"/>
                  <rdf:li rdf:resource="http://identifiers.org/metanetx.chemical/MNXM148528"/>
                </rdf:Bag>
              </bqbiol:is>
              <bqbiol:hasProperty>
                <rdf:Bag>
                  <rdf:li rdf:resource="http://identifiers.org/sbo/SBO:0000247"/>
                </rdf:Bag>
              </bqbiol:hasProperty>
            </rdf:Description>
          </rdf:RDF>
        </annotation>
      </species>
      <species metaid="M_uLa4fn__91__c__93__" sboTerm="SBO:0000247" id="M_uLa4fn__91__c__93__" name="Undecaprenyl phosphate-4-amino-4-formyl-L-arabinose" compartment="c" hasOnlySubstanceUnits="false" boundaryCondition="false" constant="false" fbc:charge="-1" fbc:chemicalFormula="C61H99N1O8P1">
        <annotation xmlns:sbml="http://www.sbml.org/sbml/level3/version1/core">
          <rdf:RDF xmlns:rdf="http://www.w3.org/1999/02/22-rdf-syntax-ns#" xmlns:dcterms="http://purl.org/dc/terms/" xmlns:vCard="http://www.w3.org/2001/vcard-rdf/3.0#" xmlns:vCard4="http://www.w3.org/2006/vcard/ns#" xmlns:bqbiol="http://biomodels.net/biology-qualifiers/" xmlns:bqmodel="http://biomodels.net/model-qualifiers/">
            <rdf:Description rdf:about="#M_uLa4fn__91__c__93__">
              <bqbiol:is>
                <rdf:Bag>
                  <rdf:li rdf:resource="http://identifiers.org/inchi_key/YYVYMEXYAGAGTM-MOVGJWTDSA-M"/>
                  <rdf:li rdf:resource="http://identifiers.org/bigg.metabolite/uLa4fn"/>
                  <rdf:li rdf:resource="http://identifiers.org/biocyc/META:CPD0-2153"/>
                  <rdf:li rdf:resource="http://identifiers.org/metanetx.chemical/MNXM88505"/>
                  <rdf:li rdf:resource="http://identifiers.org/seed.compound/cpd15575"/>
                </rdf:Bag>
              </bqbiol:is>
              <bqbiol:hasProperty>
                <rdf:Bag>
                  <rdf:li rdf:resource="http://identifiers.org/sbo/SBO:0000247"/>
                </rdf:Bag>
              </bqbiol:hasProperty>
            </rdf:Description>
          </rdf:RDF>
        </annotation>
      </species>
      <species metaid="M_lipa__91__p__93__" sboTerm="SBO:0000247" id="M_lipa__91__p__93__" name="KDO(2)-lipid (A)" compartment="p" hasOnlySubstanceUnits="false" boundaryCondition="false" constant="false" fbc:charge="-6" fbc:chemicalFormula="C110H196N2O39P2">
        <annotation xmlns:sbml="http://www.sbml.org/sbml/level3/version1/core">
          <rdf:RDF xmlns:rdf="http://www.w3.org/1999/02/22-rdf-syntax-ns#" xmlns:dcterms="http://purl.org/dc/terms/" xmlns:vCard="http://www.w3.org/2001/vcard-rdf/3.0#" xmlns:vCard4="http://www.w3.org/2006/vcard/ns#" xmlns:bqbiol="http://biomodels.net/biology-qualifiers/" xmlns:bqmodel="http://biomodels.net/model-qualifiers/">
            <rdf:Description rdf:about="#M_lipa__91__p__93__">
              <bqbiol:is>
                <rdf:Bag>
                  <rdf:li rdf:resource="http://identifiers.org/inchi_key/DIXUKJUHGLIZGU-OIPVZEHTSA-H"/>
                  <rdf:li rdf:resource="http://identifiers.org/bigg.metabolite/lipa"/>
                  <rdf:li rdf:resource="http://identifiers.org/chebi/CHEBI:27963"/>
                  <rdf:li rdf:resource="http://identifiers.org/chebi/CHEBI:4476"/>
                  <rdf:li rdf:resource="http://identifiers.org/chebi/CHEBI:23656"/>
                  <rdf:li rdf:resource="http://identifiers.org/chebi/CHEBI:58540"/>
                  <rdf:li rdf:resource="http://identifiers.org/kegg.compound/C06026"/>
                  <rdf:li rdf:resource="http://identifiers.org/lipidmaps/LMSL02000001"/>
                  <rdf:li rdf:resource="http://identifiers.org/metanetx.chemical/MNXM946"/>
                  <rdf:li rdf:resource="http://identifiers.org/seed.compound/cpd03587"/>
                </rdf:Bag>
              </bqbiol:is>
              <bqbiol:hasProperty>
                <rdf:Bag>
                  <rdf:li rdf:resource="http://identifiers.org/sbo/SBO:0000247"/>
                </rdf:Bag>
              </bqbiol:hasProperty>
            </rdf:Description>
          </rdf:RDF>
        </annotation>
      </species>
      <species metaid="M_glc__D__91__c__93__" sboTerm="SBO:0000247" id="M_glc__D__91__c__93__" name="D-Glucose" compartment="c" hasOnlySubstanceUnits="false" boundaryCondition="false" constant="false" fbc:charge="0" fbc:chemicalFormula="C6H12O6">
        <annotation xmlns:sbml="http://www.sbml.org/sbml/level3/version1/core">
          <rdf:RDF xmlns:rdf="http://www.w3.org/1999/02/22-rdf-syntax-ns#" xmlns:dcterms="http://purl.org/dc/terms/" xmlns:vCard="http://www.w3.org/2001/vcard-rdf/3.0#" xmlns:vCard4="http://www.w3.org/2006/vcard/ns#" xmlns:bqbiol="http://biomodels.net/biology-qualifiers/" xmlns:bqmodel="http://biomodels.net/model-qualifiers/">
            <rdf:Description rdf:about="#M_glc__D__91__c__93__">
              <bqbiol:is>
                <rdf:Bag>
                  <rdf:li rdf:resource="http://identifiers.org/inchi_key/WQZGKKKJIJFFOK-GASJEMHNSA-N"/>
                  <rdf:li rdf:resource="http://identifiers.org/kegg.drug/D00009"/>
                  <rdf:li rdf:resource="http://identifiers.org/sabiork/1406"/>
                  <rdf:li rdf:resource="http://identifiers.org/sabiork/ 1407"/>
                  <rdf:li rdf:resource="http://identifiers.org/bigg.metabolite/glc__D"/>
                  <rdf:li rdf:resource="http://identifiers.org/biocyc/META:Glucopyranose"/>
                  <rdf:li rdf:resource="http://identifiers.org/chebi/CHEBI:12965"/>
                  <rdf:li rdf:resource="http://identifiers.org/chebi/CHEBI:20999"/>
                  <rdf:li rdf:resource="http://identifiers.org/chebi/CHEBI:4167"/>
                  <rdf:li rdf:resource="http://identifiers.org/chebi/CHEBI:17634"/>
                  <rdf:li rdf:resource="http://identifiers.org/hmdb/HMDB00122"/>
                  <rdf:li rdf:resource="http://identifiers.org/hmdb/HMDB06564"/>
                  <rdf:li rdf:resource="http://identifiers.org/kegg.compound/C00031"/>
                  <rdf:li rdf:resource="http://identifiers.org/metanetx.chemical/MNXM41"/>
                  <rdf:li rdf:resource="http://identifiers.org/seed.compound/cpd26821"/>
                  <rdf:li rdf:resource="http://identifiers.org/seed.compound/cpd00027"/>
                </rdf:Bag>
              </bqbiol:is>
              <bqbiol:hasProperty>
                <rdf:Bag>
                  <rdf:li rdf:resource="http://identifiers.org/sbo/SBO:0000247"/>
                </rdf:Bag>
              </bqbiol:hasProperty>
            </rdf:Description>
          </rdf:RDF>
        </annotation>
      </species>
      <species metaid="M_zn2__91__p__93__" sboTerm="SBO:0000247" id="M_zn2__91__p__93__" name="Zinc" compartment="p" hasOnlySubstanceUnits="false" boundaryCondition="false" constant="false" fbc:charge="2" fbc:chemicalFormula="Zn">
        <annotation xmlns:sbml="http://www.sbml.org/sbml/level3/version1/core">
          <rdf:RDF xmlns:rdf="http://www.w3.org/1999/02/22-rdf-syntax-ns#" xmlns:dcterms="http://purl.org/dc/terms/" xmlns:vCard="http://www.w3.org/2001/vcard-rdf/3.0#" xmlns:vCard4="http://www.w3.org/2006/vcard/ns#" xmlns:bqbiol="http://biomodels.net/biology-qualifiers/" xmlns:bqmodel="http://biomodels.net/model-qualifiers/">
            <rdf:Description rdf:about="#M_zn2__91__p__93__">
              <bqbiol:is>
                <rdf:Bag>
                  <rdf:li rdf:resource="http://identifiers.org/inchi_key/PTFCDOFLOPIGGS-UHFFFAOYSA-N"/>
                  <rdf:li rdf:resource="http://identifiers.org/reactome.compound/216667"/>
                  <rdf:li rdf:resource="http://identifiers.org/reactome.compound/ 437093"/>
                  <rdf:li rdf:resource="http://identifiers.org/reactome.compound/ 29426"/>
                  <rdf:li rdf:resource="http://identifiers.org/reactome.compound/ 216785"/>
                  <rdf:li rdf:resource="http://identifiers.org/reactome.compound/ 435350"/>
                  <rdf:li rdf:resource="http://identifiers.org/reactome.compound/ 442320"/>
                  <rdf:li rdf:resource="http://identifiers.org/reactome.compound/ 158417"/>
                  <rdf:li rdf:resource="http://identifiers.org/sabiork/1281"/>
                  <rdf:li rdf:resource="http://identifiers.org/bigg.metabolite/zn2"/>
                  <rdf:li rdf:resource="http://identifiers.org/biocyc/META:ZN+2"/>
                  <rdf:li rdf:resource="http://identifiers.org/chebi/CHEBI:49982"/>
                  <rdf:li rdf:resource="http://identifiers.org/chebi/CHEBI:49972"/>
                  <rdf:li rdf:resource="http://identifiers.org/chebi/CHEBI:29105"/>
                  <rdf:li rdf:resource="http://identifiers.org/chebi/CHEBI:27368"/>
                  <rdf:li rdf:resource="http://identifiers.org/chebi/CHEBI:10113"/>
                  <rdf:li rdf:resource="http://identifiers.org/hmdb/HMDB01303"/>
                  <rdf:li rdf:resource="http://identifiers.org/kegg.compound/C00038"/>
                  <rdf:li rdf:resource="http://identifiers.org/metanetx.chemical/MNXM149"/>
                  <rdf:li rdf:resource="http://identifiers.org/seed.compound/cpd00034"/>
                </rdf:Bag>
              </bqbiol:is>
              <bqbiol:hasProperty>
                <rdf:Bag>
                  <rdf:li rdf:resource="http://identifiers.org/sbo/SBO:0000247"/>
                </rdf:Bag>
              </bqbiol:hasProperty>
            </rdf:Description>
          </rdf:RDF>
        </annotation>
      </species>
      <species metaid="M_dhmpt__91__c__93__" sboTerm="SBO:0000247" id="M_dhmpt__91__c__93__" name="Dihydromonapterin" compartment="c" hasOnlySubstanceUnits="false" boundaryCondition="false" constant="false" fbc:charge="0" fbc:chemicalFormula="C9H13N5O4">
        <annotation xmlns:sbml="http://www.sbml.org/sbml/level3/version1/core">
          <rdf:RDF xmlns:rdf="http://www.w3.org/1999/02/22-rdf-syntax-ns#" xmlns:dcterms="http://purl.org/dc/terms/" xmlns:vCard="http://www.w3.org/2001/vcard-rdf/3.0#" xmlns:vCard4="http://www.w3.org/2006/vcard/ns#" xmlns:bqbiol="http://biomodels.net/biology-qualifiers/" xmlns:bqmodel="http://biomodels.net/model-qualifiers/">
            <rdf:Description rdf:about="#M_dhmpt__91__c__93__">
              <bqbiol:is>
                <rdf:Bag>
                  <rdf:li rdf:resource="http://identifiers.org/bigg.metabolite/dhmpt"/>
                  <rdf:li rdf:resource="http://identifiers.org/metanetx.chemical/MNXM148224"/>
                </rdf:Bag>
              </bqbiol:is>
              <bqbiol:hasProperty>
                <rdf:Bag>
                  <rdf:li rdf:resource="http://identifiers.org/sbo/SBO:0000247"/>
                </rdf:Bag>
              </bqbiol:hasProperty>
            </rdf:Description>
          </rdf:RDF>
        </annotation>
      </species>
      <species metaid="M_e4p__91__c__93__" sboTerm="SBO:0000247" id="M_e4p__91__c__93__" name="D-Erythrose 4-phosphate" compartment="c" hasOnlySubstanceUnits="false" boundaryCondition="false" constant="false" fbc:charge="-2" fbc:chemicalFormula="C4H7O7P">
        <annotation xmlns:sbml="http://www.sbml.org/sbml/level3/version1/core">
          <rdf:RDF xmlns:rdf="http://www.w3.org/1999/02/22-rdf-syntax-ns#" xmlns:dcterms="http://purl.org/dc/terms/" xmlns:vCard="http://www.w3.org/2001/vcard-rdf/3.0#" xmlns:vCard4="http://www.w3.org/2006/vcard/ns#" xmlns:bqbiol="http://biomodels.net/biology-qualifiers/" xmlns:bqmodel="http://biomodels.net/model-qualifiers/">
            <rdf:Description rdf:about="#M_e4p__91__c__93__">
              <bqbiol:is>
                <rdf:Bag>
                  <rdf:li rdf:resource="http://identifiers.org/inchi_key/NGHMDNPXVRFFGS-IUYQGCFVSA-L"/>
                  <rdf:li rdf:resource="http://identifiers.org/reactome.compound/29878"/>
                  <rdf:li rdf:resource="http://identifiers.org/sabiork/1324"/>
                  <rdf:li rdf:resource="http://identifiers.org/bigg.metabolite/e4p"/>
                  <rdf:li rdf:resource="http://identifiers.org/biocyc/META:ERYTHROSE-4P"/>
                  <rdf:li rdf:resource="http://identifiers.org/chebi/CHEBI:4114"/>
                  <rdf:li rdf:resource="http://identifiers.org/chebi/CHEBI:20927"/>
                  <rdf:li rdf:resource="http://identifiers.org/chebi/CHEBI:12921"/>
                  <rdf:li rdf:resource="http://identifiers.org/chebi/CHEBI:48153"/>
                  <rdf:li rdf:resource="http://identifiers.org/chebi/CHEBI:16897"/>
                  <rdf:li rdf:resource="http://identifiers.org/chebi/CHEBI:42349"/>
                  <rdf:li rdf:resource="http://identifiers.org/hmdb/HMDB01321"/>
                  <rdf:li rdf:resource="http://identifiers.org/kegg.compound/C00279"/>
                  <rdf:li rdf:resource="http://identifiers.org/metanetx.chemical/MNXM258"/>
                  <rdf:li rdf:resource="http://identifiers.org/seed.compound/cpd00236"/>
                </rdf:Bag>
              </bqbiol:is>
              <bqbiol:hasProperty>
                <rdf:Bag>
                  <rdf:li rdf:resource="http://identifiers.org/sbo/SBO:0000247"/>
                </rdf:Bag>
              </bqbiol:hasProperty>
            </rdf:Description>
          </rdf:RDF>
        </annotation>
      </species>
      <species metaid="M_mincyc__91__p__93__" sboTerm="SBO:0000247" id="M_mincyc__91__p__93__" name="Minocycline" compartment="p" hasOnlySubstanceUnits="false" boundaryCondition="false" constant="false" fbc:charge="0" fbc:chemicalFormula="C23H27N3O7">
        <annotation xmlns:sbml="http://www.sbml.org/sbml/level3/version1/core">
          <rdf:RDF xmlns:rdf="http://www.w3.org/1999/02/22-rdf-syntax-ns#" xmlns:dcterms="http://purl.org/dc/terms/" xmlns:vCard="http://www.w3.org/2001/vcard-rdf/3.0#" xmlns:vCard4="http://www.w3.org/2006/vcard/ns#" xmlns:bqbiol="http://biomodels.net/biology-qualifiers/" xmlns:bqmodel="http://biomodels.net/model-qualifiers/">
            <rdf:Description rdf:about="#M_mincyc__91__p__93__">
              <bqbiol:is>
                <rdf:Bag>
                  <rdf:li rdf:resource="http://identifiers.org/inchi_key/DYKFCLLONBREIL-KVUCHLLUSA-N"/>
                  <rdf:li rdf:resource="http://identifiers.org/kegg.drug/D05045"/>
                  <rdf:li rdf:resource="http://identifiers.org/bigg.metabolite/mincyc"/>
                  <rdf:li rdf:resource="http://identifiers.org/biocyc/META:CPD-19259"/>
                  <rdf:li rdf:resource="http://identifiers.org/chebi/CHEBI:71337"/>
                  <rdf:li rdf:resource="http://identifiers.org/chebi/CHEBI:77906"/>
                  <rdf:li rdf:resource="http://identifiers.org/chebi/CHEBI:6939"/>
                  <rdf:li rdf:resource="http://identifiers.org/chebi/CHEBI:44053"/>
                  <rdf:li rdf:resource="http://identifiers.org/chebi/CHEBI:50694"/>
                  <rdf:li rdf:resource="http://identifiers.org/hmdb/HMDB15152"/>
                  <rdf:li rdf:resource="http://identifiers.org/kegg.compound/C07225"/>
                  <rdf:li rdf:resource="http://identifiers.org/lipidmaps/LMPK07000002"/>
                  <rdf:li rdf:resource="http://identifiers.org/metanetx.chemical/MNXM128081"/>
                  <rdf:li rdf:resource="http://identifiers.org/seed.compound/cpd04461"/>
                </rdf:Bag>
              </bqbiol:is>
              <bqbiol:hasProperty>
                <rdf:Bag>
                  <rdf:li rdf:resource="http://identifiers.org/sbo/SBO:0000247"/>
                </rdf:Bag>
              </bqbiol:hasProperty>
            </rdf:Description>
          </rdf:RDF>
        </annotation>
      </species>
      <species metaid="M_hg2__91__c__93__" sboTerm="SBO:0000247" id="M_hg2__91__c__93__" name="Mercury  charged 2  Hg" compartment="c" hasOnlySubstanceUnits="false" boundaryCondition="false" constant="false" fbc:charge="2" fbc:chemicalFormula="Hg">
        <annotation xmlns:sbml="http://www.sbml.org/sbml/level3/version1/core">
          <rdf:RDF xmlns:rdf="http://www.w3.org/1999/02/22-rdf-syntax-ns#" xmlns:dcterms="http://purl.org/dc/terms/" xmlns:vCard="http://www.w3.org/2001/vcard-rdf/3.0#" xmlns:vCard4="http://www.w3.org/2006/vcard/ns#" xmlns:bqbiol="http://biomodels.net/biology-qualifiers/" xmlns:bqmodel="http://biomodels.net/model-qualifiers/">
            <rdf:Description rdf:about="#M_hg2__91__c__93__">
              <bqbiol:is>
                <rdf:Bag>
                  <rdf:li rdf:resource="http://identifiers.org/inchi_key/BQPIGGFYSBELGY-UHFFFAOYSA-N"/>
                  <rdf:li rdf:resource="http://identifiers.org/bigg.metabolite/hg2"/>
                  <rdf:li rdf:resource="http://identifiers.org/biocyc/META:HG+2"/>
                  <rdf:li rdf:resource="http://identifiers.org/chebi/CHEBI:25200"/>
                  <rdf:li rdf:resource="http://identifiers.org/chebi/CHEBI:13370"/>
                  <rdf:li rdf:resource="http://identifiers.org/chebi/CHEBI:25199"/>
                  <rdf:li rdf:resource="http://identifiers.org/chebi/CHEBI:16793"/>
                  <rdf:li rdf:resource="http://identifiers.org/chebi/CHEBI:49640"/>
                  <rdf:li rdf:resource="http://identifiers.org/chebi/CHEBI:5714"/>
                  <rdf:li rdf:resource="http://identifiers.org/envipath/32de3cf4-e3e6-4168-956e-32fa5ddb0ce1/compound/79a26c21-7769-4377-9880-413b45e89afe"/>
                  <rdf:li rdf:resource="http://identifiers.org/hmdb/HMDB03625"/>
                  <rdf:li rdf:resource="http://identifiers.org/kegg.compound/C00703"/>
                  <rdf:li rdf:resource="http://identifiers.org/metanetx.chemical/MNXM1562"/>
                  <rdf:li rdf:resource="http://identifiers.org/seed.compound/cpd00531"/>
                </rdf:Bag>
              </bqbiol:is>
              <bqbiol:hasProperty>
                <rdf:Bag>
                  <rdf:li rdf:resource="http://identifiers.org/sbo/SBO:0000247"/>
                </rdf:Bag>
              </bqbiol:hasProperty>
            </rdf:Description>
          </rdf:RDF>
        </annotation>
      </species>
      <species metaid="M_man1p__91__c__93__" sboTerm="SBO:0000247" id="M_man1p__91__c__93__" name="D-Mannose 1-phosphate" compartment="c" hasOnlySubstanceUnits="false" boundaryCondition="false" constant="false" fbc:charge="-2" fbc:chemicalFormula="C6H11O9P">
        <annotation xmlns:sbml="http://www.sbml.org/sbml/level3/version1/core">
          <rdf:RDF xmlns:rdf="http://www.w3.org/1999/02/22-rdf-syntax-ns#" xmlns:dcterms="http://purl.org/dc/terms/" xmlns:vCard="http://www.w3.org/2001/vcard-rdf/3.0#" xmlns:vCard4="http://www.w3.org/2006/vcard/ns#" xmlns:bqbiol="http://biomodels.net/biology-qualifiers/" xmlns:bqmodel="http://biomodels.net/model-qualifiers/">
            <rdf:Description rdf:about="#M_man1p__91__c__93__">
              <bqbiol:is>
                <rdf:Bag>
                  <rdf:li rdf:resource="http://identifiers.org/inchi_key/HXXFSFRBOHSIMQ-RWOPYEJCSA-L"/>
                  <rdf:li rdf:resource="http://identifiers.org/reactome.compound/532531"/>
                  <rdf:li rdf:resource="http://identifiers.org/sabiork/1342"/>
                  <rdf:li rdf:resource="http://identifiers.org/bigg.metabolite/man1p"/>
                  <rdf:li rdf:resource="http://identifiers.org/biocyc/META:MANNOSE-1P"/>
                  <rdf:li rdf:resource="http://identifiers.org/chebi/CHEBI:35374"/>
                  <rdf:li rdf:resource="http://identifiers.org/chebi/CHEBI:22404"/>
                  <rdf:li rdf:resource="http://identifiers.org/chebi/CHEBI:4210"/>
                  <rdf:li rdf:resource="http://identifiers.org/chebi/CHEBI:43854"/>
                  <rdf:li rdf:resource="http://identifiers.org/chebi/CHEBI:12327"/>
                  <rdf:li rdf:resource="http://identifiers.org/chebi/CHEBI:18205"/>
                  <rdf:li rdf:resource="http://identifiers.org/chebi/CHEBI:58409"/>
                  <rdf:li rdf:resource="http://identifiers.org/chebi/CHEBI:10261"/>
                  <rdf:li rdf:resource="http://identifiers.org/chebi/CHEBI:21058"/>
                  <rdf:li rdf:resource="http://identifiers.org/hmdb/HMDB01436"/>
                  <rdf:li rdf:resource="http://identifiers.org/hmdb/HMDB06330"/>
                  <rdf:li rdf:resource="http://identifiers.org/kegg.compound/C00636"/>
                  <rdf:li rdf:resource="http://identifiers.org/metanetx.chemical/MNXM721"/>
                  <rdf:li rdf:resource="http://identifiers.org/seed.compound/cpd00485"/>
                </rdf:Bag>
              </bqbiol:is>
              <bqbiol:hasProperty>
                <rdf:Bag>
                  <rdf:li rdf:resource="http://identifiers.org/sbo/SBO:0000247"/>
                </rdf:Bag>
              </bqbiol:hasProperty>
            </rdf:Description>
          </rdf:RDF>
        </annotation>
      </species>
      <species metaid="M_2tpr3dpcoa__91__c__93__" sboTerm="SBO:0000247" id="M_2tpr3dpcoa__91__c__93__" name="2&apos;-(5&apos;&apos;-triphosphoribosyl)-3&apos;-dephospho-CoA" compartment="c" hasOnlySubstanceUnits="false" boundaryCondition="false" constant="false" fbc:charge="-6" fbc:chemicalFormula="C26H40N7O26P5S">
        <annotation xmlns:sbml="http://www.sbml.org/sbml/level3/version1/core">
          <rdf:RDF xmlns:rdf="http://www.w3.org/1999/02/22-rdf-syntax-ns#" xmlns:dcterms="http://purl.org/dc/terms/" xmlns:vCard="http://www.w3.org/2001/vcard-rdf/3.0#" xmlns:vCard4="http://www.w3.org/2006/vcard/ns#" xmlns:bqbiol="http://biomodels.net/biology-qualifiers/" xmlns:bqmodel="http://biomodels.net/model-qualifiers/">
            <rdf:Description rdf:about="#M_2tpr3dpcoa__91__c__93__">
              <bqbiol:is>
                <rdf:Bag>
                  <rdf:li rdf:resource="http://identifiers.org/inchi_key/NFWZJXFBUKDGOX-HWCXJHOSSA-H"/>
                  <rdf:li rdf:resource="http://identifiers.org/bigg.metabolite/2tpr3dpcoa"/>
                  <rdf:li rdf:resource="http://identifiers.org/biocyc/META:2-5-TRIPHOSPHORIBOSYL-3-DEPHOSPHO-"/>
                  <rdf:li rdf:resource="http://identifiers.org/chebi/CHEBI:11392"/>
                  <rdf:li rdf:resource="http://identifiers.org/chebi/CHEBI:61378"/>
                  <rdf:li rdf:resource="http://identifiers.org/kegg.compound/C19771"/>
                  <rdf:li rdf:resource="http://identifiers.org/lipidmaps/LMFA07050169"/>
                  <rdf:li rdf:resource="http://identifiers.org/metanetx.chemical/MNXM2769"/>
                  <rdf:li rdf:resource="http://identifiers.org/seed.compound/cpd15364"/>
                </rdf:Bag>
              </bqbiol:is>
              <bqbiol:hasProperty>
                <rdf:Bag>
                  <rdf:li rdf:resource="http://identifiers.org/sbo/SBO:0000247"/>
                </rdf:Bag>
              </bqbiol:hasProperty>
            </rdf:Description>
          </rdf:RDF>
        </annotation>
      </species>
      <species metaid="M_bglycogen__91__c__93__" sboTerm="SBO:0000247" id="M_bglycogen__91__c__93__" name="Branching glycogen" compartment="c" hasOnlySubstanceUnits="false" boundaryCondition="false" constant="false" fbc:charge="0" fbc:chemicalFormula="C6H10O5">
        <annotation xmlns:sbml="http://www.sbml.org/sbml/level3/version1/core">
          <rdf:RDF xmlns:rdf="http://www.w3.org/1999/02/22-rdf-syntax-ns#" xmlns:dcterms="http://purl.org/dc/terms/" xmlns:vCard="http://www.w3.org/2001/vcard-rdf/3.0#" xmlns:vCard4="http://www.w3.org/2006/vcard/ns#" xmlns:bqbiol="http://biomodels.net/biology-qualifiers/" xmlns:bqmodel="http://biomodels.net/model-qualifiers/">
            <rdf:Description rdf:about="#M_bglycogen__91__c__93__">
              <bqbiol:is>
                <rdf:Bag>
                  <rdf:li rdf:resource="http://identifiers.org/bigg.metabolite/bglycogen"/>
                  <rdf:li rdf:resource="http://identifiers.org/metanetx.chemical/MNXM8348"/>
                  <rdf:li rdf:resource="http://identifiers.org/seed.compound/cpd15413"/>
                </rdf:Bag>
              </bqbiol:is>
              <bqbiol:hasProperty>
                <rdf:Bag>
                  <rdf:li rdf:resource="http://identifiers.org/sbo/SBO:0000247"/>
                </rdf:Bag>
              </bqbiol:hasProperty>
            </rdf:Description>
          </rdf:RDF>
        </annotation>
      </species>
      <species metaid="M_sq__91__c__93__" sboTerm="SBO:0000247" id="M_sq__91__c__93__" name="Sulphoquinovose" compartment="c" hasOnlySubstanceUnits="false" boundaryCondition="false" constant="false" fbc:charge="-1" fbc:chemicalFormula="C6H11O8S">
        <annotation xmlns:sbml="http://www.sbml.org/sbml/level3/version1/core">
          <rdf:RDF xmlns:rdf="http://www.w3.org/1999/02/22-rdf-syntax-ns#" xmlns:dcterms="http://purl.org/dc/terms/" xmlns:vCard="http://www.w3.org/2001/vcard-rdf/3.0#" xmlns:vCard4="http://www.w3.org/2006/vcard/ns#" xmlns:bqbiol="http://biomodels.net/biology-qualifiers/" xmlns:bqmodel="http://biomodels.net/model-qualifiers/">
            <rdf:Description rdf:about="#M_sq__91__c__93__">
              <bqbiol:is>
                <rdf:Bag>
                  <rdf:li rdf:resource="http://identifiers.org/bigg.metabolite/sq"/>
                </rdf:Bag>
              </bqbiol:is>
              <bqbiol:hasProperty>
                <rdf:Bag>
                  <rdf:li rdf:resource="http://identifiers.org/sbo/SBO:0000247"/>
                </rdf:Bag>
              </bqbiol:hasProperty>
            </rdf:Description>
          </rdf:RDF>
        </annotation>
      </species>
      <species metaid="M_sfp__91__c__93__" sboTerm="SBO:0000247" id="M_sfp__91__c__93__" name="6-deoxy-6-sulphofructose 1-phosphate" compartment="c" hasOnlySubstanceUnits="false" boundaryCondition="false" constant="false" fbc:charge="-3" fbc:chemicalFormula="C6H10O11PS">
        <annotation xmlns:sbml="http://www.sbml.org/sbml/level3/version1/core">
          <rdf:RDF xmlns:rdf="http://www.w3.org/1999/02/22-rdf-syntax-ns#" xmlns:dcterms="http://purl.org/dc/terms/" xmlns:vCard="http://www.w3.org/2001/vcard-rdf/3.0#" xmlns:vCard4="http://www.w3.org/2006/vcard/ns#" xmlns:bqbiol="http://biomodels.net/biology-qualifiers/" xmlns:bqmodel="http://biomodels.net/model-qualifiers/">
            <rdf:Description rdf:about="#M_sfp__91__c__93__">
              <bqbiol:is>
                <rdf:Bag>
                  <rdf:li rdf:resource="http://identifiers.org/bigg.metabolite/sfp"/>
                </rdf:Bag>
              </bqbiol:is>
              <bqbiol:hasProperty>
                <rdf:Bag>
                  <rdf:li rdf:resource="http://identifiers.org/sbo/SBO:0000247"/>
                </rdf:Bag>
              </bqbiol:hasProperty>
            </rdf:Description>
          </rdf:RDF>
        </annotation>
      </species>
      <species metaid="M_trp__L__91__c__93__" sboTerm="SBO:0000247" id="M_trp__L__91__c__93__" name="L-Tryptophan" compartment="c" hasOnlySubstanceUnits="false" boundaryCondition="false" constant="false" fbc:charge="0" fbc:chemicalFormula="C11H12N2O2">
        <annotation xmlns:sbml="http://www.sbml.org/sbml/level3/version1/core">
          <rdf:RDF xmlns:rdf="http://www.w3.org/1999/02/22-rdf-syntax-ns#" xmlns:dcterms="http://purl.org/dc/terms/" xmlns:vCard="http://www.w3.org/2001/vcard-rdf/3.0#" xmlns:vCard4="http://www.w3.org/2006/vcard/ns#" xmlns:bqbiol="http://biomodels.net/biology-qualifiers/" xmlns:bqmodel="http://biomodels.net/model-qualifiers/">
            <rdf:Description rdf:about="#M_trp__L__91__c__93__">
              <bqbiol:is>
                <rdf:Bag>
                  <rdf:li rdf:resource="http://identifiers.org/inchi_key/QIVBCDIJIAJPQS-VIFPVBQESA-N"/>
                  <rdf:li rdf:resource="http://identifiers.org/kegg.drug/D00020"/>
                  <rdf:li rdf:resource="http://identifiers.org/reactome.compound/379709"/>
                  <rdf:li rdf:resource="http://identifiers.org/reactome.compound/ 352006"/>
                  <rdf:li rdf:resource="http://identifiers.org/reactome.compound/ 29500"/>
                  <rdf:li rdf:resource="http://identifiers.org/sabiork/2164"/>
                  <rdf:li rdf:resource="http://identifiers.org/sabiork/ 85"/>
                  <rdf:li rdf:resource="http://identifiers.org/bigg.metabolite/trp__L"/>
                  <rdf:li rdf:resource="http://identifiers.org/biocyc/META:TRP"/>
                  <rdf:li rdf:resource="http://identifiers.org/chebi/CHEBI:13178"/>
                  <rdf:li rdf:resource="http://identifiers.org/chebi/CHEBI:27163"/>
                  <rdf:li rdf:resource="http://identifiers.org/chebi/CHEBI:6310"/>
                  <rdf:li rdf:resource="http://identifiers.org/chebi/CHEBI:9769"/>
                  <rdf:li rdf:resource="http://identifiers.org/chebi/CHEBI:32728"/>
                  <rdf:li rdf:resource="http://identifiers.org/chebi/CHEBI:16828"/>
                  <rdf:li rdf:resource="http://identifiers.org/chebi/CHEBI:27897"/>
                  <rdf:li rdf:resource="http://identifiers.org/chebi/CHEBI:21407"/>
                  <rdf:li rdf:resource="http://identifiers.org/chebi/CHEBI:64554"/>
                  <rdf:li rdf:resource="http://identifiers.org/chebi/CHEBI:46125"/>
                  <rdf:li rdf:resource="http://identifiers.org/chebi/CHEBI:57912"/>
                  <rdf:li rdf:resource="http://identifiers.org/chebi/CHEBI:32704"/>
                  <rdf:li rdf:resource="http://identifiers.org/chebi/CHEBI:46086"/>
                  <rdf:li rdf:resource="http://identifiers.org/chebi/CHEBI:45988"/>
                  <rdf:li rdf:resource="http://identifiers.org/chebi/CHEBI:184633"/>
                  <rdf:li rdf:resource="http://identifiers.org/chebi/CHEBI:46225"/>
                  <rdf:li rdf:resource="http://identifiers.org/chebi/CHEBI:32727"/>
                  <rdf:li rdf:resource="http://identifiers.org/chebi/CHEBI:32702"/>
                  <rdf:li rdf:resource="http://identifiers.org/hmdb/HMDB00929"/>
                  <rdf:li rdf:resource="http://identifiers.org/hmdb/HMDB30396"/>
                  <rdf:li rdf:resource="http://identifiers.org/kegg.compound/C00806"/>
                  <rdf:li rdf:resource="http://identifiers.org/kegg.compound/C00078"/>
                  <rdf:li rdf:resource="http://identifiers.org/metanetx.chemical/MNXM94"/>
                  <rdf:li rdf:resource="http://identifiers.org/seed.compound/cpd19007"/>
                  <rdf:li rdf:resource="http://identifiers.org/seed.compound/cpd00065"/>
                </rdf:Bag>
              </bqbiol:is>
              <bqbiol:hasProperty>
                <rdf:Bag>
                  <rdf:li rdf:resource="http://identifiers.org/sbo/SBO:0000247"/>
                </rdf:Bag>
              </bqbiol:hasProperty>
            </rdf:Description>
          </rdf:RDF>
        </annotation>
      </species>
      <species metaid="M_sq__91__e__93__" sboTerm="SBO:0000247" id="M_sq__91__e__93__" name="Sulphoquinovose" compartment="e" hasOnlySubstanceUnits="false" boundaryCondition="false" constant="false" fbc:charge="-1" fbc:chemicalFormula="C6H11O8S">
        <annotation xmlns:sbml="http://www.sbml.org/sbml/level3/version1/core">
          <rdf:RDF xmlns:rdf="http://www.w3.org/1999/02/22-rdf-syntax-ns#" xmlns:dcterms="http://purl.org/dc/terms/" xmlns:vCard="http://www.w3.org/2001/vcard-rdf/3.0#" xmlns:vCard4="http://www.w3.org/2006/vcard/ns#" xmlns:bqbiol="http://biomodels.net/biology-qualifiers/" xmlns:bqmodel="http://biomodels.net/model-qualifiers/">
            <rdf:Description rdf:about="#M_sq__91__e__93__">
              <bqbiol:is>
                <rdf:Bag>
                  <rdf:li rdf:resource="http://identifiers.org/bigg.metabolite/sq"/>
                </rdf:Bag>
              </bqbiol:is>
              <bqbiol:hasProperty>
                <rdf:Bag>
                  <rdf:li rdf:resource="http://identifiers.org/sbo/SBO:0000247"/>
                </rdf:Bag>
              </bqbiol:hasProperty>
            </rdf:Description>
          </rdf:RDF>
        </annotation>
      </species>
      <species metaid="M_dsbdox__91__c__93__" sboTerm="SBO:0000247" id="M_dsbdox__91__c__93__" name="Fused thiol:disulfide interchange protein (oxidized)" compartment="c" hasOnlySubstanceUnits="false" boundaryCondition="false" constant="false" fbc:charge="0" fbc:chemicalFormula="X">
        <annotation xmlns:sbml="http://www.sbml.org/sbml/level3/version1/core">
          <rdf:RDF xmlns:rdf="http://www.w3.org/1999/02/22-rdf-syntax-ns#" xmlns:dcterms="http://purl.org/dc/terms/" xmlns:vCard="http://www.w3.org/2001/vcard-rdf/3.0#" xmlns:vCard4="http://www.w3.org/2006/vcard/ns#" xmlns:bqbiol="http://biomodels.net/biology-qualifiers/" xmlns:bqmodel="http://biomodels.net/model-qualifiers/">
            <rdf:Description rdf:about="#M_dsbdox__91__c__93__">
              <bqbiol:is>
                <rdf:Bag>
                  <rdf:li rdf:resource="http://identifiers.org/bigg.metabolite/dsbdox"/>
                  <rdf:li rdf:resource="http://identifiers.org/metanetx.chemical/MNXM97001"/>
                  <rdf:li rdf:resource="http://identifiers.org/seed.compound/cpd15450"/>
                </rdf:Bag>
              </bqbiol:is>
              <bqbiol:hasProperty>
                <rdf:Bag>
                  <rdf:li rdf:resource="http://identifiers.org/sbo/SBO:0000247"/>
                </rdf:Bag>
              </bqbiol:hasProperty>
            </rdf:Description>
          </rdf:RDF>
        </annotation>
      </species>
      <species metaid="M_acser__91__c__93__" sboTerm="SBO:0000247" id="M_acser__91__c__93__" name="O-Acetyl-L-serine" compartment="c" hasOnlySubstanceUnits="false" boundaryCondition="false" constant="false" fbc:charge="0" fbc:chemicalFormula="C5H9NO4">
        <annotation xmlns:sbml="http://www.sbml.org/sbml/level3/version1/core">
          <rdf:RDF xmlns:rdf="http://www.w3.org/1999/02/22-rdf-syntax-ns#" xmlns:dcterms="http://purl.org/dc/terms/" xmlns:vCard="http://www.w3.org/2001/vcard-rdf/3.0#" xmlns:vCard4="http://www.w3.org/2006/vcard/ns#" xmlns:bqbiol="http://biomodels.net/biology-qualifiers/" xmlns:bqmodel="http://biomodels.net/model-qualifiers/">
            <rdf:Description rdf:about="#M_acser__91__c__93__">
              <bqbiol:is>
                <rdf:Bag>
                  <rdf:li rdf:resource="http://identifiers.org/inchi_key/VZXPDPZARILFQX-BYPYZUCNSA-N"/>
                  <rdf:li rdf:resource="http://identifiers.org/reactome.compound/936709"/>
                  <rdf:li rdf:resource="http://identifiers.org/sabiork/2202"/>
                  <rdf:li rdf:resource="http://identifiers.org/bigg.metabolite/acser"/>
                  <rdf:li rdf:resource="http://identifiers.org/biocyc/META:ACETYLSERINE"/>
                  <rdf:li rdf:resource="http://identifiers.org/chebi/CHEBI:44568"/>
                  <rdf:li rdf:resource="http://identifiers.org/chebi/CHEBI:58340"/>
                  <rdf:li rdf:resource="http://identifiers.org/chebi/CHEBI:7668"/>
                  <rdf:li rdf:resource="http://identifiers.org/chebi/CHEBI:21938"/>
                  <rdf:li rdf:resource="http://identifiers.org/chebi/CHEBI:12724"/>
                  <rdf:li rdf:resource="http://identifiers.org/chebi/CHEBI:17981"/>
                  <rdf:li rdf:resource="http://identifiers.org/chebi/CHEBI:12710"/>
                  <rdf:li rdf:resource="http://identifiers.org/chebi/CHEBI:12685"/>
                  <rdf:li rdf:resource="http://identifiers.org/hmdb/HMDB03011"/>
                  <rdf:li rdf:resource="http://identifiers.org/kegg.compound/C00979"/>
                  <rdf:li rdf:resource="http://identifiers.org/metanetx.chemical/MNXM418"/>
                  <rdf:li rdf:resource="http://identifiers.org/seed.compound/cpd00722"/>
                </rdf:Bag>
              </bqbiol:is>
              <bqbiol:hasProperty>
                <rdf:Bag>
                  <rdf:li rdf:resource="http://identifiers.org/sbo/SBO:0000247"/>
                </rdf:Bag>
              </bqbiol:hasProperty>
            </rdf:Description>
          </rdf:RDF>
        </annotation>
      </species>
      <species metaid="M_progly__91__e__93__" sboTerm="SBO:0000247" id="M_progly__91__e__93__" name="L-Prolinylglycine" compartment="e" hasOnlySubstanceUnits="false" boundaryCondition="false" constant="false" fbc:charge="0" fbc:chemicalFormula="C7H12N2O3">
        <annotation xmlns:sbml="http://www.sbml.org/sbml/level3/version1/core">
          <rdf:RDF xmlns:rdf="http://www.w3.org/1999/02/22-rdf-syntax-ns#" xmlns:dcterms="http://purl.org/dc/terms/" xmlns:vCard="http://www.w3.org/2001/vcard-rdf/3.0#" xmlns:vCard4="http://www.w3.org/2006/vcard/ns#" xmlns:bqbiol="http://biomodels.net/biology-qualifiers/" xmlns:bqmodel="http://biomodels.net/model-qualifiers/">
            <rdf:Description rdf:about="#M_progly__91__e__93__">
              <bqbiol:is>
                <rdf:Bag>
                  <rdf:li rdf:resource="http://identifiers.org/inchi_key/RNKSNIBMTUYWSH-YFKPBYRVSA-N"/>
                  <rdf:li rdf:resource="http://identifiers.org/bigg.metabolite/progly"/>
                  <rdf:li rdf:resource="http://identifiers.org/biocyc/META:CPD0-2182"/>
                  <rdf:li rdf:resource="http://identifiers.org/chebi/CHEBI:61696"/>
                  <rdf:li rdf:resource="http://identifiers.org/chebi/CHEBI:61695"/>
                  <rdf:li rdf:resource="http://identifiers.org/chebi/CHEBI:73594"/>
                  <rdf:li rdf:resource="http://identifiers.org/metanetx.chemical/MNXM7481"/>
                  <rdf:li rdf:resource="http://identifiers.org/seed.compound/cpd15551"/>
                </rdf:Bag>
              </bqbiol:is>
              <bqbiol:hasProperty>
                <rdf:Bag>
                  <rdf:li rdf:resource="http://identifiers.org/sbo/SBO:0000247"/>
                </rdf:Bag>
              </bqbiol:hasProperty>
            </rdf:Description>
          </rdf:RDF>
        </annotation>
      </species>
      <species metaid="M_5phdt__91__c__93__" sboTerm="SBO:0000247" id="M_5phdt__91__c__93__" name="Phenylhydantoin" compartment="c" hasOnlySubstanceUnits="false" boundaryCondition="false" constant="false" fbc:charge="0" fbc:chemicalFormula="C9H8N2O2">
        <annotation xmlns:sbml="http://www.sbml.org/sbml/level3/version1/core">
          <rdf:RDF xmlns:rdf="http://www.w3.org/1999/02/22-rdf-syntax-ns#" xmlns:dcterms="http://purl.org/dc/terms/" xmlns:vCard="http://www.w3.org/2001/vcard-rdf/3.0#" xmlns:vCard4="http://www.w3.org/2006/vcard/ns#" xmlns:bqbiol="http://biomodels.net/biology-qualifiers/" xmlns:bqmodel="http://biomodels.net/model-qualifiers/">
            <rdf:Description rdf:about="#M_5phdt__91__c__93__">
              <bqbiol:is>
                <rdf:Bag>
                  <rdf:li rdf:resource="http://identifiers.org/bigg.metabolite/5phdt"/>
                </rdf:Bag>
              </bqbiol:is>
              <bqbiol:hasProperty>
                <rdf:Bag>
                  <rdf:li rdf:resource="http://identifiers.org/sbo/SBO:0000247"/>
                </rdf:Bag>
              </bqbiol:hasProperty>
            </rdf:Description>
          </rdf:RDF>
        </annotation>
      </species>
      <species metaid="M_lys__L__91__c__93__" sboTerm="SBO:0000247" id="M_lys__L__91__c__93__" name="L-Lysine" compartment="c" hasOnlySubstanceUnits="false" boundaryCondition="false" constant="false" fbc:charge="1" fbc:chemicalFormula="C6H15N2O2">
        <annotation xmlns:sbml="http://www.sbml.org/sbml/level3/version1/core">
          <rdf:RDF xmlns:rdf="http://www.w3.org/1999/02/22-rdf-syntax-ns#" xmlns:dcterms="http://purl.org/dc/terms/" xmlns:vCard="http://www.w3.org/2001/vcard-rdf/3.0#" xmlns:vCard4="http://www.w3.org/2006/vcard/ns#" xmlns:bqbiol="http://biomodels.net/biology-qualifiers/" xmlns:bqmodel="http://biomodels.net/model-qualifiers/">
            <rdf:Description rdf:about="#M_lys__L__91__c__93__">
              <bqbiol:is>
                <rdf:Bag>
                  <rdf:li rdf:resource="http://identifiers.org/inchi_key/KDXKERNSBIXSRK-YFKPBYRVSA-O"/>
                  <rdf:li rdf:resource="http://identifiers.org/kegg.drug/D02304"/>
                  <rdf:li rdf:resource="http://identifiers.org/reactome.compound/29444"/>
                  <rdf:li rdf:resource="http://identifiers.org/reactome.compound/ 351979"/>
                  <rdf:li rdf:resource="http://identifiers.org/reactome.compound/ 351991"/>
                  <rdf:li rdf:resource="http://identifiers.org/sabiork/22945"/>
                  <rdf:li rdf:resource="http://identifiers.org/sabiork/ 79"/>
                  <rdf:li rdf:resource="http://identifiers.org/bigg.metabolite/lys__L"/>
                  <rdf:li rdf:resource="http://identifiers.org/biocyc/META:LYS"/>
                  <rdf:li rdf:resource="http://identifiers.org/chebi/CHEBI:6264"/>
                  <rdf:li rdf:resource="http://identifiers.org/chebi/CHEBI:32564"/>
                  <rdf:li rdf:resource="http://identifiers.org/chebi/CHEBI:13135"/>
                  <rdf:li rdf:resource="http://identifiers.org/chebi/CHEBI:32550"/>
                  <rdf:li rdf:resource="http://identifiers.org/chebi/CHEBI:21351"/>
                  <rdf:li rdf:resource="http://identifiers.org/chebi/CHEBI:18019"/>
                  <rdf:li rdf:resource="http://identifiers.org/chebi/CHEBI:32552"/>
                  <rdf:li rdf:resource="http://identifiers.org/chebi/CHEBI:32551"/>
                  <rdf:li rdf:resource="http://identifiers.org/chebi/CHEBI:133538"/>
                  <rdf:li rdf:resource="http://identifiers.org/chebi/CHEBI:32565"/>
                  <rdf:li rdf:resource="http://identifiers.org/chebi/CHEBI:43950"/>
                  <rdf:li rdf:resource="http://identifiers.org/chebi/CHEBI:32563"/>
                  <rdf:li rdf:resource="http://identifiers.org/chebi/CHEBI:25094"/>
                  <rdf:li rdf:resource="http://identifiers.org/hmdb/HMDB03405"/>
                  <rdf:li rdf:resource="http://identifiers.org/hmdb/HMDB00182"/>
                  <rdf:li rdf:resource="http://identifiers.org/hmdb/HMDB62809"/>
                  <rdf:li rdf:resource="http://identifiers.org/kegg.compound/C00047"/>
                  <rdf:li rdf:resource="http://identifiers.org/kegg.compound/C16440"/>
                  <rdf:li rdf:resource="http://identifiers.org/metanetx.chemical/MNXM78"/>
                  <rdf:li rdf:resource="http://identifiers.org/seed.compound/cpd19182"/>
                  <rdf:li rdf:resource="http://identifiers.org/seed.compound/cpd00039"/>
                </rdf:Bag>
              </bqbiol:is>
              <bqbiol:hasProperty>
                <rdf:Bag>
                  <rdf:li rdf:resource="http://identifiers.org/sbo/SBO:0000247"/>
                </rdf:Bag>
              </bqbiol:hasProperty>
            </rdf:Description>
          </rdf:RDF>
        </annotation>
      </species>
      <species metaid="M_adpglc__91__c__93__" sboTerm="SBO:0000247" id="M_adpglc__91__c__93__" name="ADPglucose C16H23N5O15P2" compartment="c" hasOnlySubstanceUnits="false" boundaryCondition="false" constant="false" fbc:charge="-2" fbc:chemicalFormula="C16H23N5O15P2">
        <annotation xmlns:sbml="http://www.sbml.org/sbml/level3/version1/core">
          <rdf:RDF xmlns:rdf="http://www.w3.org/1999/02/22-rdf-syntax-ns#" xmlns:dcterms="http://purl.org/dc/terms/" xmlns:vCard="http://www.w3.org/2001/vcard-rdf/3.0#" xmlns:vCard4="http://www.w3.org/2006/vcard/ns#" xmlns:bqbiol="http://biomodels.net/biology-qualifiers/" xmlns:bqmodel="http://biomodels.net/model-qualifiers/">
            <rdf:Description rdf:about="#M_adpglc__91__c__93__">
              <bqbiol:is>
                <rdf:Bag>
                  <rdf:li rdf:resource="http://identifiers.org/inchi_key/WFPZSXYXPSUOPY-ROYWQJLOSA-L"/>
                  <rdf:li rdf:resource="http://identifiers.org/kegg.glycan/G11109"/>
                  <rdf:li rdf:resource="http://identifiers.org/sabiork/3922"/>
                  <rdf:li rdf:resource="http://identifiers.org/bigg.metabolite/adpglc"/>
                  <rdf:li rdf:resource="http://identifiers.org/biocyc/META:ADP-D-GLUCOSE"/>
                  <rdf:li rdf:resource="http://identifiers.org/chebi/CHEBI:40615"/>
                  <rdf:li rdf:resource="http://identifiers.org/chebi/CHEBI:20846"/>
                  <rdf:li rdf:resource="http://identifiers.org/chebi/CHEBI:57498"/>
                  <rdf:li rdf:resource="http://identifiers.org/chebi/CHEBI:13230"/>
                  <rdf:li rdf:resource="http://identifiers.org/chebi/CHEBI:15751"/>
                  <rdf:li rdf:resource="http://identifiers.org/chebi/CHEBI:2349"/>
                  <rdf:li rdf:resource="http://identifiers.org/hmdb/HMDB62621"/>
                  <rdf:li rdf:resource="http://identifiers.org/hmdb/HMDB06557"/>
                  <rdf:li rdf:resource="http://identifiers.org/hmdb/HMDB12186"/>
                  <rdf:li rdf:resource="http://identifiers.org/kegg.compound/C00498"/>
                  <rdf:li rdf:resource="http://identifiers.org/metanetx.chemical/MNXM561"/>
                  <rdf:li rdf:resource="http://identifiers.org/seed.compound/cpd00387"/>
                </rdf:Bag>
              </bqbiol:is>
              <bqbiol:hasProperty>
                <rdf:Bag>
                  <rdf:li rdf:resource="http://identifiers.org/sbo/SBO:0000247"/>
                </rdf:Bag>
              </bqbiol:hasProperty>
            </rdf:Description>
          </rdf:RDF>
        </annotation>
      </species>
      <species metaid="M_ogmeACP__91__c__93__" sboTerm="SBO:0000247" id="M_ogmeACP__91__c__93__" name="3-Oxo-glutaryl-[acyl-carrier protein] methyl ester" compartment="c" hasOnlySubstanceUnits="false" boundaryCondition="false" constant="false" fbc:charge="-1" fbc:chemicalFormula="C17H27N2O11PRS">
        <annotation xmlns:sbml="http://www.sbml.org/sbml/level3/version1/core">
          <rdf:RDF xmlns:rdf="http://www.w3.org/1999/02/22-rdf-syntax-ns#" xmlns:dcterms="http://purl.org/dc/terms/" xmlns:vCard="http://www.w3.org/2001/vcard-rdf/3.0#" xmlns:vCard4="http://www.w3.org/2006/vcard/ns#" xmlns:bqbiol="http://biomodels.net/biology-qualifiers/" xmlns:bqmodel="http://biomodels.net/model-qualifiers/">
            <rdf:Description rdf:about="#M_ogmeACP__91__c__93__">
              <bqbiol:is>
                <rdf:Bag>
                  <rdf:li rdf:resource="http://identifiers.org/bigg.metabolite/ogmeACP"/>
                  <rdf:li rdf:resource="http://identifiers.org/metanetx.chemical/MNXM147799"/>
                </rdf:Bag>
              </bqbiol:is>
              <bqbiol:hasProperty>
                <rdf:Bag>
                  <rdf:li rdf:resource="http://identifiers.org/sbo/SBO:0000247"/>
                </rdf:Bag>
              </bqbiol:hasProperty>
            </rdf:Description>
          </rdf:RDF>
        </annotation>
      </species>
      <species metaid="M_hpmeACP__91__c__93__" sboTerm="SBO:0000247" id="M_hpmeACP__91__c__93__" name="3-Hydroxypimeloyl-[acyl-carrier protein] methyl ester" compartment="c" hasOnlySubstanceUnits="false" boundaryCondition="false" constant="false" fbc:charge="-1" fbc:chemicalFormula="C19H33N2O11PRS">
        <annotation xmlns:sbml="http://www.sbml.org/sbml/level3/version1/core">
          <rdf:RDF xmlns:rdf="http://www.w3.org/1999/02/22-rdf-syntax-ns#" xmlns:dcterms="http://purl.org/dc/terms/" xmlns:vCard="http://www.w3.org/2001/vcard-rdf/3.0#" xmlns:vCard4="http://www.w3.org/2006/vcard/ns#" xmlns:bqbiol="http://biomodels.net/biology-qualifiers/" xmlns:bqmodel="http://biomodels.net/model-qualifiers/">
            <rdf:Description rdf:about="#M_hpmeACP__91__c__93__">
              <bqbiol:is>
                <rdf:Bag>
                  <rdf:li rdf:resource="http://identifiers.org/bigg.metabolite/hpmeACP"/>
                  <rdf:li rdf:resource="http://identifiers.org/biocyc/META:3-hydroxypimeloyl-ACP-methyl-esters"/>
                  <rdf:li rdf:resource="http://identifiers.org/kegg.compound/C20377"/>
                  <rdf:li rdf:resource="http://identifiers.org/metanetx.chemical/MNXM10038"/>
                  <rdf:li rdf:resource="http://identifiers.org/seed.compound/cpd22065"/>
                </rdf:Bag>
              </bqbiol:is>
              <bqbiol:hasProperty>
                <rdf:Bag>
                  <rdf:li rdf:resource="http://identifiers.org/sbo/SBO:0000247"/>
                </rdf:Bag>
              </bqbiol:hasProperty>
            </rdf:Description>
          </rdf:RDF>
        </annotation>
      </species>
      <species metaid="M_dudp__91__c__93__" sboTerm="SBO:0000247" id="M_dudp__91__c__93__" name="DUDP C9H11N2O11P2" compartment="c" hasOnlySubstanceUnits="false" boundaryCondition="false" constant="false" fbc:charge="-3" fbc:chemicalFormula="C9H11N2O11P2">
        <annotation xmlns:sbml="http://www.sbml.org/sbml/level3/version1/core">
          <rdf:RDF xmlns:rdf="http://www.w3.org/1999/02/22-rdf-syntax-ns#" xmlns:dcterms="http://purl.org/dc/terms/" xmlns:vCard="http://www.w3.org/2001/vcard-rdf/3.0#" xmlns:vCard4="http://www.w3.org/2006/vcard/ns#" xmlns:bqbiol="http://biomodels.net/biology-qualifiers/" xmlns:bqmodel="http://biomodels.net/model-qualifiers/">
            <rdf:Description rdf:about="#M_dudp__91__c__93__">
              <bqbiol:is>
                <rdf:Bag>
                  <rdf:li rdf:resource="http://identifiers.org/inchi_key/QHWZTVCCBMIIKE-SHYZEUOFSA-K"/>
                  <rdf:li rdf:resource="http://identifiers.org/sabiork/1714"/>
                  <rdf:li rdf:resource="http://identifiers.org/bigg.metabolite/dudp"/>
                  <rdf:li rdf:resource="http://identifiers.org/biocyc/META:DUDP"/>
                  <rdf:li rdf:resource="http://identifiers.org/chebi/CHEBI:60471"/>
                  <rdf:li rdf:resource="http://identifiers.org/chebi/CHEBI:19262"/>
                  <rdf:li rdf:resource="http://identifiers.org/chebi/CHEBI:10531"/>
                  <rdf:li rdf:resource="http://identifiers.org/chebi/CHEBI:28850"/>
                  <rdf:li rdf:resource="http://identifiers.org/hmdb/HMDB01000"/>
                  <rdf:li rdf:resource="http://identifiers.org/kegg.compound/C01346"/>
                  <rdf:li rdf:resource="http://identifiers.org/metanetx.chemical/MNXM572"/>
                  <rdf:li rdf:resource="http://identifiers.org/seed.compound/cpd00978"/>
                </rdf:Bag>
              </bqbiol:is>
              <bqbiol:hasProperty>
                <rdf:Bag>
                  <rdf:li rdf:resource="http://identifiers.org/sbo/SBO:0000247"/>
                </rdf:Bag>
              </bqbiol:hasProperty>
            </rdf:Description>
          </rdf:RDF>
        </annotation>
      </species>
      <species metaid="M_2shchc__91__c__93__" sboTerm="SBO:0000247" id="M_2shchc__91__c__93__" name="2-Succinyl-6-hydroxy-2,4-cyclohexadiene-1-carboxylate" compartment="c" hasOnlySubstanceUnits="false" boundaryCondition="false" constant="false" fbc:charge="-2" fbc:chemicalFormula="C11H10O6">
        <annotation xmlns:sbml="http://www.sbml.org/sbml/level3/version1/core">
          <rdf:RDF xmlns:rdf="http://www.w3.org/1999/02/22-rdf-syntax-ns#" xmlns:dcterms="http://purl.org/dc/terms/" xmlns:vCard="http://www.w3.org/2001/vcard-rdf/3.0#" xmlns:vCard4="http://www.w3.org/2006/vcard/ns#" xmlns:bqbiol="http://biomodels.net/biology-qualifiers/" xmlns:bqmodel="http://biomodels.net/model-qualifiers/">
            <rdf:Description rdf:about="#M_2shchc__91__c__93__">
              <bqbiol:is>
                <rdf:Bag>
                  <rdf:li rdf:resource="http://identifiers.org/inchi_key/QJYRAJSESKVEAE-PSASIEDQSA-L"/>
                  <rdf:li rdf:resource="http://identifiers.org/sabiork/8173"/>
                  <rdf:li rdf:resource="http://identifiers.org/bigg.metabolite/2shchc"/>
                  <rdf:li rdf:resource="http://identifiers.org/biocyc/META:CPD-9923"/>
                  <rdf:li rdf:resource="http://identifiers.org/chebi/CHEBI:39564"/>
                  <rdf:li rdf:resource="http://identifiers.org/chebi/CHEBI:58689"/>
                  <rdf:li rdf:resource="http://identifiers.org/kegg.compound/C05817"/>
                  <rdf:li rdf:resource="http://identifiers.org/metanetx.chemical/MNXM1249"/>
                  <rdf:li rdf:resource="http://identifiers.org/seed.compound/cpd03451"/>
                </rdf:Bag>
              </bqbiol:is>
              <bqbiol:hasProperty>
                <rdf:Bag>
                  <rdf:li rdf:resource="http://identifiers.org/sbo/SBO:0000247"/>
                </rdf:Bag>
              </bqbiol:hasProperty>
            </rdf:Description>
          </rdf:RDF>
        </annotation>
      </species>
      <species metaid="M_4ppan__91__c__93__" sboTerm="SBO:0000247" id="M_4ppan__91__c__93__" name="D-4&apos;-Phosphopantothenate" compartment="c" hasOnlySubstanceUnits="false" boundaryCondition="false" constant="false" fbc:charge="-3" fbc:chemicalFormula="C9H15NO8P">
        <annotation xmlns:sbml="http://www.sbml.org/sbml/level3/version1/core">
          <rdf:RDF xmlns:rdf="http://www.w3.org/1999/02/22-rdf-syntax-ns#" xmlns:dcterms="http://purl.org/dc/terms/" xmlns:vCard="http://www.w3.org/2001/vcard-rdf/3.0#" xmlns:vCard4="http://www.w3.org/2006/vcard/ns#" xmlns:bqbiol="http://biomodels.net/biology-qualifiers/" xmlns:bqmodel="http://biomodels.net/model-qualifiers/">
            <rdf:Description rdf:about="#M_4ppan__91__c__93__">
              <bqbiol:is>
                <rdf:Bag>
                  <rdf:li rdf:resource="http://identifiers.org/inchi_key/XHFVGHPGDLDEQO-ZETCQYMHSA-K"/>
                  <rdf:li rdf:resource="http://identifiers.org/reactome.compound/196786"/>
                  <rdf:li rdf:resource="http://identifiers.org/sabiork/6663"/>
                  <rdf:li rdf:resource="http://identifiers.org/bigg.metabolite/4ppan"/>
                  <rdf:li rdf:resource="http://identifiers.org/biocyc/META:4-P-PANTOTHENATE"/>
                  <rdf:li rdf:resource="http://identifiers.org/chebi/CHEBI:20891"/>
                  <rdf:li rdf:resource="http://identifiers.org/chebi/CHEBI:15905"/>
                  <rdf:li rdf:resource="http://identifiers.org/chebi/CHEBI:4082"/>
                  <rdf:li rdf:resource="http://identifiers.org/chebi/CHEBI:12886"/>
                  <rdf:li rdf:resource="http://identifiers.org/chebi/CHEBI:18702"/>
                  <rdf:li rdf:resource="http://identifiers.org/chebi/CHEBI:10986"/>
                  <rdf:li rdf:resource="http://identifiers.org/hmdb/HMDB01016"/>
                  <rdf:li rdf:resource="http://identifiers.org/hmdb/HMDB62700"/>
                  <rdf:li rdf:resource="http://identifiers.org/kegg.compound/C03492"/>
                  <rdf:li rdf:resource="http://identifiers.org/metanetx.chemical/MNXM415"/>
                  <rdf:li rdf:resource="http://identifiers.org/seed.compound/cpd02201"/>
                </rdf:Bag>
              </bqbiol:is>
              <bqbiol:hasProperty>
                <rdf:Bag>
                  <rdf:li rdf:resource="http://identifiers.org/sbo/SBO:0000247"/>
                </rdf:Bag>
              </bqbiol:hasProperty>
            </rdf:Description>
          </rdf:RDF>
        </annotation>
      </species>
      <species metaid="M_sufse__91__c__93__" sboTerm="SBO:0000247" id="M_sufse__91__c__93__" name="SufSE sulfur acceptor complex" compartment="c" hasOnlySubstanceUnits="false" boundaryCondition="false" constant="false" fbc:charge="0" fbc:chemicalFormula="HSR">
        <annotation xmlns:sbml="http://www.sbml.org/sbml/level3/version1/core">
          <rdf:RDF xmlns:rdf="http://www.w3.org/1999/02/22-rdf-syntax-ns#" xmlns:dcterms="http://purl.org/dc/terms/" xmlns:vCard="http://www.w3.org/2001/vcard-rdf/3.0#" xmlns:vCard4="http://www.w3.org/2006/vcard/ns#" xmlns:bqbiol="http://biomodels.net/biology-qualifiers/" xmlns:bqmodel="http://biomodels.net/model-qualifiers/">
            <rdf:Description rdf:about="#M_sufse__91__c__93__">
              <bqbiol:is>
                <rdf:Bag>
                  <rdf:li rdf:resource="http://identifiers.org/bigg.metabolite/sufse"/>
                  <rdf:li rdf:resource="http://identifiers.org/metanetx.chemical/MNXM147309"/>
                </rdf:Bag>
              </bqbiol:is>
              <bqbiol:hasProperty>
                <rdf:Bag>
                  <rdf:li rdf:resource="http://identifiers.org/sbo/SBO:0000247"/>
                </rdf:Bag>
              </bqbiol:hasProperty>
            </rdf:Description>
          </rdf:RDF>
        </annotation>
      </species>
      <species metaid="M_dxyl5p__91__c__93__" sboTerm="SBO:0000247" id="M_dxyl5p__91__c__93__" name="1-deoxy-D-xylulose 5-phosphate" compartment="c" hasOnlySubstanceUnits="false" boundaryCondition="false" constant="false" fbc:charge="-2" fbc:chemicalFormula="C5H9O7P">
        <annotation xmlns:sbml="http://www.sbml.org/sbml/level3/version1/core">
          <rdf:RDF xmlns:rdf="http://www.w3.org/1999/02/22-rdf-syntax-ns#" xmlns:dcterms="http://purl.org/dc/terms/" xmlns:vCard="http://www.w3.org/2001/vcard-rdf/3.0#" xmlns:vCard4="http://www.w3.org/2006/vcard/ns#" xmlns:bqbiol="http://biomodels.net/biology-qualifiers/" xmlns:bqmodel="http://biomodels.net/model-qualifiers/">
            <rdf:Description rdf:about="#M_dxyl5p__91__c__93__">
              <bqbiol:is>
                <rdf:Bag>
                  <rdf:li rdf:resource="http://identifiers.org/inchi_key/AJPADPZSRRUGHI-RFZPGFLSSA-L"/>
                  <rdf:li rdf:resource="http://identifiers.org/sabiork/13504"/>
                  <rdf:li rdf:resource="http://identifiers.org/bigg.metabolite/dxyl5p"/>
                  <rdf:li rdf:resource="http://identifiers.org/biocyc/META:DEOXYXYLULOSE-5P"/>
                  <rdf:li rdf:resource="http://identifiers.org/chebi/CHEBI:57792"/>
                  <rdf:li rdf:resource="http://identifiers.org/chebi/CHEBI:11254"/>
                  <rdf:li rdf:resource="http://identifiers.org/chebi/CHEBI:16493"/>
                  <rdf:li rdf:resource="http://identifiers.org/chebi/CHEBI:622"/>
                  <rdf:li rdf:resource="http://identifiers.org/hmdb/HMDB01213"/>
                  <rdf:li rdf:resource="http://identifiers.org/kegg.compound/C11437"/>
                  <rdf:li rdf:resource="http://identifiers.org/metanetx.chemical/MNXM622"/>
                  <rdf:li rdf:resource="http://identifiers.org/seed.compound/cpd08289"/>
                </rdf:Bag>
              </bqbiol:is>
              <bqbiol:hasProperty>
                <rdf:Bag>
                  <rdf:li rdf:resource="http://identifiers.org/sbo/SBO:0000247"/>
                </rdf:Bag>
              </bqbiol:hasProperty>
            </rdf:Description>
          </rdf:RDF>
        </annotation>
      </species>
      <species metaid="M_cs1__91__p__93__" sboTerm="SBO:0000247" id="M_cs1__91__p__93__" name="Cesium ion" compartment="p" hasOnlySubstanceUnits="false" boundaryCondition="false" constant="false" fbc:charge="1" fbc:chemicalFormula="Cs">
        <annotation xmlns:sbml="http://www.sbml.org/sbml/level3/version1/core">
          <rdf:RDF xmlns:rdf="http://www.w3.org/1999/02/22-rdf-syntax-ns#" xmlns:dcterms="http://purl.org/dc/terms/" xmlns:vCard="http://www.w3.org/2001/vcard-rdf/3.0#" xmlns:vCard4="http://www.w3.org/2006/vcard/ns#" xmlns:bqbiol="http://biomodels.net/biology-qualifiers/" xmlns:bqmodel="http://biomodels.net/model-qualifiers/">
            <rdf:Description rdf:about="#M_cs1__91__p__93__">
              <bqbiol:is>
                <rdf:Bag>
                  <rdf:li rdf:resource="http://identifiers.org/bigg.metabolite/cs1"/>
                </rdf:Bag>
              </bqbiol:is>
              <bqbiol:hasProperty>
                <rdf:Bag>
                  <rdf:li rdf:resource="http://identifiers.org/sbo/SBO:0000247"/>
                </rdf:Bag>
              </bqbiol:hasProperty>
            </rdf:Description>
          </rdf:RDF>
        </annotation>
      </species>
      <species metaid="M_23dhb__91__c__93__" sboTerm="SBO:0000247" id="M_23dhb__91__c__93__" name="2,3-Dihydroxybenzoate" compartment="c" hasOnlySubstanceUnits="false" boundaryCondition="false" constant="false" fbc:charge="-1" fbc:chemicalFormula="C7H5O4">
        <annotation xmlns:sbml="http://www.sbml.org/sbml/level3/version1/core">
          <rdf:RDF xmlns:rdf="http://www.w3.org/1999/02/22-rdf-syntax-ns#" xmlns:dcterms="http://purl.org/dc/terms/" xmlns:vCard="http://www.w3.org/2001/vcard-rdf/3.0#" xmlns:vCard4="http://www.w3.org/2006/vcard/ns#" xmlns:bqbiol="http://biomodels.net/biology-qualifiers/" xmlns:bqmodel="http://biomodels.net/model-qualifiers/">
            <rdf:Description rdf:about="#M_23dhb__91__c__93__">
              <bqbiol:is>
                <rdf:Bag>
                  <rdf:li rdf:resource="http://identifiers.org/inchi_key/GLDQAMYCGOIJDV-UHFFFAOYSA-M"/>
                  <rdf:li rdf:resource="http://identifiers.org/sabiork/1970"/>
                  <rdf:li rdf:resource="http://identifiers.org/bigg.metabolite/23dhb"/>
                  <rdf:li rdf:resource="http://identifiers.org/biocyc/META:2-3-DIHYDROXYBENZOATE"/>
                  <rdf:li rdf:resource="http://identifiers.org/chebi/CHEBI:885"/>
                  <rdf:li rdf:resource="http://identifiers.org/chebi/CHEBI:41901"/>
                  <rdf:li rdf:resource="http://identifiers.org/chebi/CHEBI:18026"/>
                  <rdf:li rdf:resource="http://identifiers.org/chebi/CHEBI:19319"/>
                  <rdf:li rdf:resource="http://identifiers.org/chebi/CHEBI:19320"/>
                  <rdf:li rdf:resource="http://identifiers.org/chebi/CHEBI:11427"/>
                  <rdf:li rdf:resource="http://identifiers.org/chebi/CHEBI:36654"/>
                  <rdf:li rdf:resource="http://identifiers.org/envipath/650babc9-9d68-4b73-9332-11972ca26f7b/compound/efc375bb-aac8-4002-93c2-2123606e76d8"/>
                  <rdf:li rdf:resource="http://identifiers.org/envipath/32de3cf4-e3e6-4168-956e-32fa5ddb0ce1/compound/f0dc57d7-63a2-4aea-8fcc-0c111e8cc0f1"/>
                  <rdf:li rdf:resource="http://identifiers.org/hmdb/HMDB00397"/>
                  <rdf:li rdf:resource="http://identifiers.org/kegg.compound/C00196"/>
                  <rdf:li rdf:resource="http://identifiers.org/metanetx.chemical/MNXM455"/>
                  <rdf:li rdf:resource="http://identifiers.org/seed.compound/cpd00168"/>
                </rdf:Bag>
              </bqbiol:is>
              <bqbiol:hasProperty>
                <rdf:Bag>
                  <rdf:li rdf:resource="http://identifiers.org/sbo/SBO:0000247"/>
                </rdf:Bag>
              </bqbiol:hasProperty>
            </rdf:Description>
          </rdf:RDF>
        </annotation>
      </species>
      <species metaid="M_man__91__e__93__" sboTerm="SBO:0000247" id="M_man__91__e__93__" name="D-Mannose" compartment="e" hasOnlySubstanceUnits="false" boundaryCondition="false" constant="false" fbc:charge="0" fbc:chemicalFormula="C6H12O6">
        <annotation xmlns:sbml="http://www.sbml.org/sbml/level3/version1/core">
          <rdf:RDF xmlns:rdf="http://www.w3.org/1999/02/22-rdf-syntax-ns#" xmlns:dcterms="http://purl.org/dc/terms/" xmlns:vCard="http://www.w3.org/2001/vcard-rdf/3.0#" xmlns:vCard4="http://www.w3.org/2006/vcard/ns#" xmlns:bqbiol="http://biomodels.net/biology-qualifiers/" xmlns:bqmodel="http://biomodels.net/model-qualifiers/">
            <rdf:Description rdf:about="#M_man__91__e__93__">
              <bqbiol:is>
                <rdf:Bag>
                  <rdf:li rdf:resource="http://identifiers.org/inchi_key/WQZGKKKJIJFFOK-QTVWNMPRSA-N"/>
                  <rdf:li rdf:resource="http://identifiers.org/reactome.compound/964752"/>
                  <rdf:li rdf:resource="http://identifiers.org/reactome.compound/ 6799594"/>
                  <rdf:li rdf:resource="http://identifiers.org/reactome.compound/ 429579"/>
                  <rdf:li rdf:resource="http://identifiers.org/sabiork/1656"/>
                  <rdf:li rdf:resource="http://identifiers.org/bigg.metabolite/man"/>
                  <rdf:li rdf:resource="http://identifiers.org/biocyc/META:D-mannopyranose"/>
                  <rdf:li rdf:resource="http://identifiers.org/chebi/CHEBI:4208"/>
                  <rdf:li rdf:resource="http://identifiers.org/chebi/CHEBI:37684"/>
                  <rdf:li rdf:resource="http://identifiers.org/chebi/CHEBI:14575"/>
                  <rdf:li rdf:resource="http://identifiers.org/chebi/CHEBI:16024"/>
                  <rdf:li rdf:resource="http://identifiers.org/chebi/CHEBI:21057"/>
                  <rdf:li rdf:resource="http://identifiers.org/chebi/CHEBI:33930"/>
                  <rdf:li rdf:resource="http://identifiers.org/chebi/CHEBI:12999"/>
                  <rdf:li rdf:resource="http://identifiers.org/envipath/32de3cf4-e3e6-4168-956e-32fa5ddb0ce1/compound/c5f931e8-e7f7-4b73-bed6-48662796fe18"/>
                  <rdf:li rdf:resource="http://identifiers.org/hmdb/HMDB00169"/>
                  <rdf:li rdf:resource="http://identifiers.org/kegg.compound/C00159"/>
                  <rdf:li rdf:resource="http://identifiers.org/metanetx.chemical/MNXM182"/>
                  <rdf:li rdf:resource="http://identifiers.org/seed.compound/cpd00138"/>
                  <rdf:li rdf:resource="http://identifiers.org/seed.compound/cpd27437"/>
                </rdf:Bag>
              </bqbiol:is>
              <bqbiol:hasProperty>
                <rdf:Bag>
                  <rdf:li rdf:resource="http://identifiers.org/sbo/SBO:0000247"/>
                </rdf:Bag>
              </bqbiol:hasProperty>
            </rdf:Description>
          </rdf:RDF>
        </annotation>
      </species>
      <species metaid="M_2mecdp__91__c__93__" sboTerm="SBO:0000247" id="M_2mecdp__91__c__93__" name="2-C-methyl-D-erythritol 2,4-cyclodiphosphate" compartment="c" hasOnlySubstanceUnits="false" boundaryCondition="false" constant="false" fbc:charge="-2" fbc:chemicalFormula="C5H10O9P2">
        <annotation xmlns:sbml="http://www.sbml.org/sbml/level3/version1/core">
          <rdf:RDF xmlns:rdf="http://www.w3.org/1999/02/22-rdf-syntax-ns#" xmlns:dcterms="http://purl.org/dc/terms/" xmlns:vCard="http://www.w3.org/2001/vcard-rdf/3.0#" xmlns:vCard4="http://www.w3.org/2006/vcard/ns#" xmlns:bqbiol="http://biomodels.net/biology-qualifiers/" xmlns:bqmodel="http://biomodels.net/model-qualifiers/">
            <rdf:Description rdf:about="#M_2mecdp__91__c__93__">
              <bqbiol:is>
                <rdf:Bag>
                  <rdf:li rdf:resource="http://identifiers.org/inchi_key/SFRQRNJMIIUYDI-UHNVWZDZSA-L"/>
                  <rdf:li rdf:resource="http://identifiers.org/bigg.metabolite/2mecdp"/>
                  <rdf:li rdf:resource="http://identifiers.org/biocyc/META:2C-METH-D-ERYTHRITOL-CYCLODIPHOSPHATE"/>
                  <rdf:li rdf:resource="http://identifiers.org/chebi/CHEBI:1029"/>
                  <rdf:li rdf:resource="http://identifiers.org/chebi/CHEBI:11481"/>
                  <rdf:li rdf:resource="http://identifiers.org/chebi/CHEBI:58483"/>
                  <rdf:li rdf:resource="http://identifiers.org/chebi/CHEBI:11482"/>
                  <rdf:li rdf:resource="http://identifiers.org/chebi/CHEBI:18425"/>
                  <rdf:li rdf:resource="http://identifiers.org/kegg.compound/C11453"/>
                  <rdf:li rdf:resource="http://identifiers.org/metanetx.chemical/MNXM1168"/>
                  <rdf:li rdf:resource="http://identifiers.org/seed.compound/cpd08301"/>
                </rdf:Bag>
              </bqbiol:is>
              <bqbiol:hasProperty>
                <rdf:Bag>
                  <rdf:li rdf:resource="http://identifiers.org/sbo/SBO:0000247"/>
                </rdf:Bag>
              </bqbiol:hasProperty>
            </rdf:Description>
          </rdf:RDF>
        </annotation>
      </species>
      <species metaid="M_atp__91__c__93__" sboTerm="SBO:0000247" id="M_atp__91__c__93__" name="ATP C10H12N5O13P3" compartment="c" hasOnlySubstanceUnits="false" boundaryCondition="false" constant="false" fbc:charge="-4" fbc:chemicalFormula="C10H12N5O13P3">
        <annotation xmlns:sbml="http://www.sbml.org/sbml/level3/version1/core">
          <rdf:RDF xmlns:rdf="http://www.w3.org/1999/02/22-rdf-syntax-ns#" xmlns:dcterms="http://purl.org/dc/terms/" xmlns:vCard="http://www.w3.org/2001/vcard-rdf/3.0#" xmlns:vCard4="http://www.w3.org/2006/vcard/ns#" xmlns:bqbiol="http://biomodels.net/biology-qualifiers/" xmlns:bqmodel="http://biomodels.net/model-qualifiers/">
            <rdf:Description rdf:about="#M_atp__91__c__93__">
              <bqbiol:is>
                <rdf:Bag>
                  <rdf:li rdf:resource="http://identifiers.org/inchi_key/ZKHQWZAMYRWXGA-KQYNXXCUSA-J"/>
                  <rdf:li rdf:resource="http://identifiers.org/kegg.drug/D08646"/>
                  <rdf:li rdf:resource="http://identifiers.org/reactome.compound/8878982"/>
                  <rdf:li rdf:resource="http://identifiers.org/reactome.compound/ 389573"/>
                  <rdf:li rdf:resource="http://identifiers.org/reactome.compound/ 8938081"/>
                  <rdf:li rdf:resource="http://identifiers.org/reactome.compound/ 211579"/>
                  <rdf:li rdf:resource="http://identifiers.org/reactome.compound/ 113593"/>
                  <rdf:li rdf:resource="http://identifiers.org/reactome.compound/ 113592"/>
                  <rdf:li rdf:resource="http://identifiers.org/reactome.compound/ 5632460"/>
                  <rdf:li rdf:resource="http://identifiers.org/reactome.compound/ 5696069"/>
                  <rdf:li rdf:resource="http://identifiers.org/reactome.compound/ 29358"/>
                  <rdf:li rdf:resource="http://identifiers.org/reactome.compound/ 8869363"/>
                  <rdf:li rdf:resource="http://identifiers.org/reactome.compound/ 6798184"/>
                  <rdf:li rdf:resource="http://identifiers.org/sabiork/34"/>
                  <rdf:li rdf:resource="http://identifiers.org/bigg.metabolite/atp"/>
                  <rdf:li rdf:resource="http://identifiers.org/biocyc/META:ATP"/>
                  <rdf:li rdf:resource="http://identifiers.org/chebi/CHEBI:15422"/>
                  <rdf:li rdf:resource="http://identifiers.org/chebi/CHEBI:10789"/>
                  <rdf:li rdf:resource="http://identifiers.org/chebi/CHEBI:10841"/>
                  <rdf:li rdf:resource="http://identifiers.org/chebi/CHEBI:2359"/>
                  <rdf:li rdf:resource="http://identifiers.org/chebi/CHEBI:22249"/>
                  <rdf:li rdf:resource="http://identifiers.org/chebi/CHEBI:13236"/>
                  <rdf:li rdf:resource="http://identifiers.org/chebi/CHEBI:237958"/>
                  <rdf:li rdf:resource="http://identifiers.org/chebi/CHEBI:30616"/>
                  <rdf:li rdf:resource="http://identifiers.org/chebi/CHEBI:57299"/>
                  <rdf:li rdf:resource="http://identifiers.org/chebi/CHEBI:40938"/>
                  <rdf:li rdf:resource="http://identifiers.org/hmdb/HMDB00538"/>
                  <rdf:li rdf:resource="http://identifiers.org/kegg.compound/C00002"/>
                  <rdf:li rdf:resource="http://identifiers.org/metanetx.chemical/MNXM3"/>
                  <rdf:li rdf:resource="http://identifiers.org/seed.compound/cpd00002"/>
                </rdf:Bag>
              </bqbiol:is>
              <bqbiol:hasProperty>
                <rdf:Bag>
                  <rdf:li rdf:resource="http://identifiers.org/sbo/SBO:0000247"/>
                </rdf:Bag>
              </bqbiol:hasProperty>
            </rdf:Description>
          </rdf:RDF>
        </annotation>
      </species>
      <species metaid="M_acmana__91__c__93__" sboTerm="SBO:0000247" id="M_acmana__91__c__93__" name="N-Acetyl-D-mannosamine" compartment="c" hasOnlySubstanceUnits="false" boundaryCondition="false" constant="false" fbc:charge="0" fbc:chemicalFormula="C8H15NO6">
        <annotation xmlns:sbml="http://www.sbml.org/sbml/level3/version1/core">
          <rdf:RDF xmlns:rdf="http://www.w3.org/1999/02/22-rdf-syntax-ns#" xmlns:dcterms="http://purl.org/dc/terms/" xmlns:vCard="http://www.w3.org/2001/vcard-rdf/3.0#" xmlns:vCard4="http://www.w3.org/2006/vcard/ns#" xmlns:bqbiol="http://biomodels.net/biology-qualifiers/" xmlns:bqmodel="http://biomodels.net/model-qualifiers/">
            <rdf:Description rdf:about="#M_acmana__91__c__93__">
              <bqbiol:is>
                <rdf:Bag>
                  <rdf:li rdf:resource="http://identifiers.org/inchi_key/MBLBDJOUHNCFQT-XAMCCFCMSA-N"/>
                  <rdf:li rdf:resource="http://identifiers.org/reactome.compound/4085214"/>
                  <rdf:li rdf:resource="http://identifiers.org/sabiork/25302"/>
                  <rdf:li rdf:resource="http://identifiers.org/sabiork/ 1583"/>
                  <rdf:li rdf:resource="http://identifiers.org/bigg.metabolite/acmana"/>
                  <rdf:li rdf:resource="http://identifiers.org/biocyc/META:N-acetyl-D-mannosamine"/>
                  <rdf:li rdf:resource="http://identifiers.org/chebi/CHEBI:7141"/>
                  <rdf:li rdf:resource="http://identifiers.org/chebi/CHEBI:12459"/>
                  <rdf:li rdf:resource="http://identifiers.org/chebi/CHEBI:12573"/>
                  <rdf:li rdf:resource="http://identifiers.org/chebi/CHEBI:58019"/>
                  <rdf:li rdf:resource="http://identifiers.org/chebi/CHEBI:17122"/>
                  <rdf:li rdf:resource="http://identifiers.org/chebi/CHEBI:63153"/>
                  <rdf:li rdf:resource="http://identifiers.org/chebi/CHEBI:21538"/>
                  <rdf:li rdf:resource="http://identifiers.org/hmdb/HMDB62724"/>
                  <rdf:li rdf:resource="http://identifiers.org/kegg.compound/C00645"/>
                  <rdf:li rdf:resource="http://identifiers.org/metanetx.chemical/MNXM2403"/>
                  <rdf:li rdf:resource="http://identifiers.org/seed.compound/cpd00492"/>
                </rdf:Bag>
              </bqbiol:is>
              <bqbiol:hasProperty>
                <rdf:Bag>
                  <rdf:li rdf:resource="http://identifiers.org/sbo/SBO:0000247"/>
                </rdf:Bag>
              </bqbiol:hasProperty>
            </rdf:Description>
          </rdf:RDF>
        </annotation>
      </species>
      <species metaid="M_rbl__L__91__c__93__" sboTerm="SBO:0000247" id="M_rbl__L__91__c__93__" name="L-Ribulose" compartment="c" hasOnlySubstanceUnits="false" boundaryCondition="false" constant="false" fbc:charge="0" fbc:chemicalFormula="C5H10O5">
        <annotation xmlns:sbml="http://www.sbml.org/sbml/level3/version1/core">
          <rdf:RDF xmlns:rdf="http://www.w3.org/1999/02/22-rdf-syntax-ns#" xmlns:dcterms="http://purl.org/dc/terms/" xmlns:vCard="http://www.w3.org/2001/vcard-rdf/3.0#" xmlns:vCard4="http://www.w3.org/2006/vcard/ns#" xmlns:bqbiol="http://biomodels.net/biology-qualifiers/" xmlns:bqmodel="http://biomodels.net/model-qualifiers/">
            <rdf:Description rdf:about="#M_rbl__L__91__c__93__">
              <bqbiol:is>
                <rdf:Bag>
                  <rdf:li rdf:resource="http://identifiers.org/inchi_key/ZAQJHHRNXZUBTE-UCORVYFPSA-N"/>
                  <rdf:li rdf:resource="http://identifiers.org/sabiork/1501"/>
                  <rdf:li rdf:resource="http://identifiers.org/bigg.metabolite/rbl__L"/>
                  <rdf:li rdf:resource="http://identifiers.org/biocyc/META:L-RIBULOSE"/>
                  <rdf:li rdf:resource="http://identifiers.org/chebi/CHEBI:16880"/>
                  <rdf:li rdf:resource="http://identifiers.org/chebi/CHEBI:6295"/>
                  <rdf:li rdf:resource="http://identifiers.org/chebi/CHEBI:21382"/>
                  <rdf:li rdf:resource="http://identifiers.org/chebi/CHEBI:13163"/>
                  <rdf:li rdf:resource="http://identifiers.org/kegg.compound/C00508"/>
                  <rdf:li rdf:resource="http://identifiers.org/metanetx.chemical/MNXM685"/>
                  <rdf:li rdf:resource="http://identifiers.org/seed.compound/cpd00397"/>
                </rdf:Bag>
              </bqbiol:is>
              <bqbiol:hasProperty>
                <rdf:Bag>
                  <rdf:li rdf:resource="http://identifiers.org/sbo/SBO:0000247"/>
                </rdf:Bag>
              </bqbiol:hasProperty>
            </rdf:Description>
          </rdf:RDF>
        </annotation>
      </species>
      <species metaid="M_dcyt__91__e__93__" sboTerm="SBO:0000247" id="M_dcyt__91__e__93__" name="Deoxycytidine" compartment="e" hasOnlySubstanceUnits="false" boundaryCondition="false" constant="false" fbc:charge="0" fbc:chemicalFormula="C9H13N3O4">
        <annotation xmlns:sbml="http://www.sbml.org/sbml/level3/version1/core">
          <rdf:RDF xmlns:rdf="http://www.w3.org/1999/02/22-rdf-syntax-ns#" xmlns:dcterms="http://purl.org/dc/terms/" xmlns:vCard="http://www.w3.org/2001/vcard-rdf/3.0#" xmlns:vCard4="http://www.w3.org/2006/vcard/ns#" xmlns:bqbiol="http://biomodels.net/biology-qualifiers/" xmlns:bqmodel="http://biomodels.net/model-qualifiers/">
            <rdf:Description rdf:about="#M_dcyt__91__e__93__">
              <bqbiol:is>
                <rdf:Bag>
                  <rdf:li rdf:resource="http://identifiers.org/inchi_key/CKTSBUTUHBMZGZ-SHYZEUOFSA-N"/>
                  <rdf:li rdf:resource="http://identifiers.org/reactome.compound/500829"/>
                  <rdf:li rdf:resource="http://identifiers.org/sabiork/2178"/>
                  <rdf:li rdf:resource="http://identifiers.org/bigg.metabolite/dcyt"/>
                  <rdf:li rdf:resource="http://identifiers.org/biocyc/META:DEOXYCYTIDINE"/>
                  <rdf:li rdf:resource="http://identifiers.org/chebi/CHEBI:41434"/>
                  <rdf:li rdf:resource="http://identifiers.org/chebi/CHEBI:15698"/>
                  <rdf:li rdf:resource="http://identifiers.org/chebi/CHEBI:41430"/>
                  <rdf:li rdf:resource="http://identifiers.org/chebi/CHEBI:4407"/>
                  <rdf:li rdf:resource="http://identifiers.org/chebi/CHEBI:19240"/>
                  <rdf:li rdf:resource="http://identifiers.org/chebi/CHEBI:41806"/>
                  <rdf:li rdf:resource="http://identifiers.org/chebi/CHEBI:41417"/>
                  <rdf:li rdf:resource="http://identifiers.org/hmdb/HMDB00014"/>
                  <rdf:li rdf:resource="http://identifiers.org/kegg.compound/C00881"/>
                  <rdf:li rdf:resource="http://identifiers.org/metanetx.chemical/MNXM704"/>
                  <rdf:li rdf:resource="http://identifiers.org/seed.compound/cpd00654"/>
                </rdf:Bag>
              </bqbiol:is>
              <bqbiol:hasProperty>
                <rdf:Bag>
                  <rdf:li rdf:resource="http://identifiers.org/sbo/SBO:0000247"/>
                </rdf:Bag>
              </bqbiol:hasProperty>
            </rdf:Description>
          </rdf:RDF>
        </annotation>
      </species>
      <species metaid="M_fcl__L__91__c__93__" sboTerm="SBO:0000247" id="M_fcl__L__91__c__93__" name="L-fuculose" compartment="c" hasOnlySubstanceUnits="false" boundaryCondition="false" constant="false" fbc:charge="0" fbc:chemicalFormula="C6H12O5">
        <annotation xmlns:sbml="http://www.sbml.org/sbml/level3/version1/core">
          <rdf:RDF xmlns:rdf="http://www.w3.org/1999/02/22-rdf-syntax-ns#" xmlns:dcterms="http://purl.org/dc/terms/" xmlns:vCard="http://www.w3.org/2001/vcard-rdf/3.0#" xmlns:vCard4="http://www.w3.org/2006/vcard/ns#" xmlns:bqbiol="http://biomodels.net/biology-qualifiers/" xmlns:bqmodel="http://biomodels.net/model-qualifiers/">
            <rdf:Description rdf:about="#M_fcl__L__91__c__93__">
              <bqbiol:is>
                <rdf:Bag>
                  <rdf:li rdf:resource="http://identifiers.org/inchi_key/QZNPNKJXABGCRC-LFRDXLMFSA-N"/>
                  <rdf:li rdf:resource="http://identifiers.org/sabiork/1604"/>
                  <rdf:li rdf:resource="http://identifiers.org/bigg.metabolite/fcl__L"/>
                  <rdf:li rdf:resource="http://identifiers.org/biocyc/META:L-FUCULOSE"/>
                  <rdf:li rdf:resource="http://identifiers.org/chebi/CHEBI:21295"/>
                  <rdf:li rdf:resource="http://identifiers.org/chebi/CHEBI:17617"/>
                  <rdf:li rdf:resource="http://identifiers.org/chebi/CHEBI:58208"/>
                  <rdf:li rdf:resource="http://identifiers.org/chebi/CHEBI:13103"/>
                  <rdf:li rdf:resource="http://identifiers.org/chebi/CHEBI:6219"/>
                  <rdf:li rdf:resource="http://identifiers.org/hmdb/HMDB60267"/>
                  <rdf:li rdf:resource="http://identifiers.org/kegg.compound/C01721"/>
                  <rdf:li rdf:resource="http://identifiers.org/metanetx.chemical/MNXM1748"/>
                  <rdf:li rdf:resource="http://identifiers.org/seed.compound/cpd01186"/>
                </rdf:Bag>
              </bqbiol:is>
              <bqbiol:hasProperty>
                <rdf:Bag>
                  <rdf:li rdf:resource="http://identifiers.org/sbo/SBO:0000247"/>
                </rdf:Bag>
              </bqbiol:hasProperty>
            </rdf:Description>
          </rdf:RDF>
        </annotation>
      </species>
      <species metaid="M_orot__91__e__93__" sboTerm="SBO:0000247" id="M_orot__91__e__93__" name="Orotate C5H3N2O4" compartment="e" hasOnlySubstanceUnits="false" boundaryCondition="false" constant="false" fbc:charge="-1" fbc:chemicalFormula="C5H3N2O4">
        <annotation xmlns:sbml="http://www.sbml.org/sbml/level3/version1/core">
          <rdf:RDF xmlns:rdf="http://www.w3.org/1999/02/22-rdf-syntax-ns#" xmlns:dcterms="http://purl.org/dc/terms/" xmlns:vCard="http://www.w3.org/2001/vcard-rdf/3.0#" xmlns:vCard4="http://www.w3.org/2006/vcard/ns#" xmlns:bqbiol="http://biomodels.net/biology-qualifiers/" xmlns:bqmodel="http://biomodels.net/model-qualifiers/">
            <rdf:Description rdf:about="#M_orot__91__e__93__">
              <bqbiol:is>
                <rdf:Bag>
                  <rdf:li rdf:resource="http://identifiers.org/inchi_key/PXQPEWDEAKTCGB-UHFFFAOYSA-M"/>
                  <rdf:li rdf:resource="http://identifiers.org/kegg.drug/D00055"/>
                  <rdf:li rdf:resource="http://identifiers.org/reactome.compound/76632"/>
                  <rdf:li rdf:resource="http://identifiers.org/sabiork/2009"/>
                  <rdf:li rdf:resource="http://identifiers.org/bigg.metabolite/orot"/>
                  <rdf:li rdf:resource="http://identifiers.org/biocyc/META:OROTATE"/>
                  <rdf:li rdf:resource="http://identifiers.org/chebi/CHEBI:14698"/>
                  <rdf:li rdf:resource="http://identifiers.org/chebi/CHEBI:7787"/>
                  <rdf:li rdf:resource="http://identifiers.org/chebi/CHEBI:16742"/>
                  <rdf:li rdf:resource="http://identifiers.org/chebi/CHEBI:25720"/>
                  <rdf:li rdf:resource="http://identifiers.org/chebi/CHEBI:44781"/>
                  <rdf:li rdf:resource="http://identifiers.org/chebi/CHEBI:30839"/>
                  <rdf:li rdf:resource="http://identifiers.org/chebi/CHEBI:25719"/>
                  <rdf:li rdf:resource="http://identifiers.org/hmdb/HMDB00226"/>
                  <rdf:li rdf:resource="http://identifiers.org/kegg.compound/C00295"/>
                  <rdf:li rdf:resource="http://identifiers.org/metanetx.chemical/MNXM235"/>
                  <rdf:li rdf:resource="http://identifiers.org/seed.compound/cpd00247"/>
                </rdf:Bag>
              </bqbiol:is>
              <bqbiol:hasProperty>
                <rdf:Bag>
                  <rdf:li rdf:resource="http://identifiers.org/sbo/SBO:0000247"/>
                </rdf:Bag>
              </bqbiol:hasProperty>
            </rdf:Description>
          </rdf:RDF>
        </annotation>
      </species>
      <species metaid="M_agdpcbi__91__c__93__" sboTerm="SBO:0000247" id="M_agdpcbi__91__c__93__" name="Adenosine-GDP-cobinamide" compartment="c" hasOnlySubstanceUnits="false" boundaryCondition="false" constant="false" fbc:charge="-1" fbc:chemicalFormula="C68H95CoN21O21P2">
        <annotation xmlns:sbml="http://www.sbml.org/sbml/level3/version1/core">
          <rdf:RDF xmlns:rdf="http://www.w3.org/1999/02/22-rdf-syntax-ns#" xmlns:dcterms="http://purl.org/dc/terms/" xmlns:vCard="http://www.w3.org/2001/vcard-rdf/3.0#" xmlns:vCard4="http://www.w3.org/2006/vcard/ns#" xmlns:bqbiol="http://biomodels.net/biology-qualifiers/" xmlns:bqmodel="http://biomodels.net/model-qualifiers/">
            <rdf:Description rdf:about="#M_agdpcbi__91__c__93__">
              <bqbiol:is>
                <rdf:Bag>
                  <rdf:li rdf:resource="http://identifiers.org/inchi_key/IQTYKHRKNGVJEO-RRMAJTJESA-K"/>
                  <rdf:li rdf:resource="http://identifiers.org/bigg.metabolite/agdpcbi"/>
                  <rdf:li rdf:resource="http://identifiers.org/biocyc/META:ADENOSYLCOBINAMIDE-GDP"/>
                  <rdf:li rdf:resource="http://identifiers.org/chebi/CHEBI:2479"/>
                  <rdf:li rdf:resource="http://identifiers.org/chebi/CHEBI:60487"/>
                  <rdf:li rdf:resource="http://identifiers.org/hmdb/HMDB12185"/>
                  <rdf:li rdf:resource="http://identifiers.org/kegg.compound/C06510"/>
                  <rdf:li rdf:resource="http://identifiers.org/metanetx.chemical/MNXM1105"/>
                  <rdf:li rdf:resource="http://identifiers.org/seed.compound/cpd03920"/>
                </rdf:Bag>
              </bqbiol:is>
              <bqbiol:hasProperty>
                <rdf:Bag>
                  <rdf:li rdf:resource="http://identifiers.org/sbo/SBO:0000247"/>
                </rdf:Bag>
              </bqbiol:hasProperty>
            </rdf:Description>
          </rdf:RDF>
        </annotation>
      </species>
      <species metaid="M_indole__91__c__93__" sboTerm="SBO:0000247" id="M_indole__91__c__93__" name="Indole" compartment="c" hasOnlySubstanceUnits="false" boundaryCondition="false" constant="false" fbc:charge="0" fbc:chemicalFormula="C8H7N">
        <annotation xmlns:sbml="http://www.sbml.org/sbml/level3/version1/core">
          <rdf:RDF xmlns:rdf="http://www.w3.org/1999/02/22-rdf-syntax-ns#" xmlns:dcterms="http://purl.org/dc/terms/" xmlns:vCard="http://www.w3.org/2001/vcard-rdf/3.0#" xmlns:vCard4="http://www.w3.org/2006/vcard/ns#" xmlns:bqbiol="http://biomodels.net/biology-qualifiers/" xmlns:bqmodel="http://biomodels.net/model-qualifiers/">
            <rdf:Description rdf:about="#M_indole__91__c__93__">
              <bqbiol:is>
                <rdf:Bag>
                  <rdf:li rdf:resource="http://identifiers.org/inchi_key/SIKJAQJRHWYJAI-UHFFFAOYSA-N"/>
                  <rdf:li rdf:resource="http://identifiers.org/reactome.compound/216547"/>
                  <rdf:li rdf:resource="http://identifiers.org/sabiork/5101"/>
                  <rdf:li rdf:resource="http://identifiers.org/bigg.metabolite/indole"/>
                  <rdf:li rdf:resource="http://identifiers.org/biocyc/META:INDOLE"/>
                  <rdf:li rdf:resource="http://identifiers.org/chebi/CHEBI:43537"/>
                  <rdf:li rdf:resource="http://identifiers.org/chebi/CHEBI:16881"/>
                  <rdf:li rdf:resource="http://identifiers.org/chebi/CHEBI:35579"/>
                  <rdf:li rdf:resource="http://identifiers.org/chebi/CHEBI:14444"/>
                  <rdf:li rdf:resource="http://identifiers.org/chebi/CHEBI:5900"/>
                  <rdf:li rdf:resource="http://identifiers.org/chebi/CHEBI:24794"/>
                  <rdf:li rdf:resource="http://identifiers.org/chebi/CHEBI:35581"/>
                  <rdf:li rdf:resource="http://identifiers.org/hmdb/HMDB00738"/>
                  <rdf:li rdf:resource="http://identifiers.org/kegg.compound/C00463"/>
                  <rdf:li rdf:resource="http://identifiers.org/metanetx.chemical/MNXM377"/>
                  <rdf:li rdf:resource="http://identifiers.org/seed.compound/cpd00359"/>
                </rdf:Bag>
              </bqbiol:is>
              <bqbiol:hasProperty>
                <rdf:Bag>
                  <rdf:li rdf:resource="http://identifiers.org/sbo/SBO:0000247"/>
                </rdf:Bag>
              </bqbiol:hasProperty>
            </rdf:Description>
          </rdf:RDF>
        </annotation>
      </species>
      <species metaid="M_eig3p__91__c__93__" sboTerm="SBO:0000247" id="M_eig3p__91__c__93__" name="D-erythro-1-(Imidazol-4-yl)glycerol 3-phosphate" compartment="c" hasOnlySubstanceUnits="false" boundaryCondition="false" constant="false" fbc:charge="-2" fbc:chemicalFormula="C6H9N2O6P">
        <annotation xmlns:sbml="http://www.sbml.org/sbml/level3/version1/core">
          <rdf:RDF xmlns:rdf="http://www.w3.org/1999/02/22-rdf-syntax-ns#" xmlns:dcterms="http://purl.org/dc/terms/" xmlns:vCard="http://www.w3.org/2001/vcard-rdf/3.0#" xmlns:vCard4="http://www.w3.org/2006/vcard/ns#" xmlns:bqbiol="http://biomodels.net/biology-qualifiers/" xmlns:bqmodel="http://biomodels.net/model-qualifiers/">
            <rdf:Description rdf:about="#M_eig3p__91__c__93__">
              <bqbiol:is>
                <rdf:Bag>
                  <rdf:li rdf:resource="http://identifiers.org/inchi_key/HFYBTHCYPKEDQQ-RITPCOANSA-L"/>
                  <rdf:li rdf:resource="http://identifiers.org/sabiork/7476"/>
                  <rdf:li rdf:resource="http://identifiers.org/bigg.metabolite/eig3p"/>
                  <rdf:li rdf:resource="http://identifiers.org/biocyc/META:D-ERYTHRO-IMIDAZOLE-GLYCEROL-P"/>
                  <rdf:li rdf:resource="http://identifiers.org/chebi/CHEBI:12888"/>
                  <rdf:li rdf:resource="http://identifiers.org/chebi/CHEBI:17805"/>
                  <rdf:li rdf:resource="http://identifiers.org/chebi/CHEBI:4270"/>
                  <rdf:li rdf:resource="http://identifiers.org/chebi/CHEBI:58278"/>
                  <rdf:li rdf:resource="http://identifiers.org/chebi/CHEBI:20923"/>
                  <rdf:li rdf:resource="http://identifiers.org/hmdb/HMDB12208"/>
                  <rdf:li rdf:resource="http://identifiers.org/kegg.compound/C04666"/>
                  <rdf:li rdf:resource="http://identifiers.org/metanetx.chemical/MNXM1422"/>
                  <rdf:li rdf:resource="http://identifiers.org/seed.compound/cpd02843"/>
                </rdf:Bag>
              </bqbiol:is>
              <bqbiol:hasProperty>
                <rdf:Bag>
                  <rdf:li rdf:resource="http://identifiers.org/sbo/SBO:0000247"/>
                </rdf:Bag>
              </bqbiol:hasProperty>
            </rdf:Description>
          </rdf:RDF>
        </annotation>
      </species>
      <species metaid="M_h2__91__e__93__" sboTerm="SBO:0000247" id="M_h2__91__e__93__" name="Hydrogen" compartment="e" hasOnlySubstanceUnits="false" boundaryCondition="false" constant="false" fbc:charge="0" fbc:chemicalFormula="H2">
        <annotation xmlns:sbml="http://www.sbml.org/sbml/level3/version1/core">
          <rdf:RDF xmlns:rdf="http://www.w3.org/1999/02/22-rdf-syntax-ns#" xmlns:dcterms="http://purl.org/dc/terms/" xmlns:vCard="http://www.w3.org/2001/vcard-rdf/3.0#" xmlns:vCard4="http://www.w3.org/2006/vcard/ns#" xmlns:bqbiol="http://biomodels.net/biology-qualifiers/" xmlns:bqmodel="http://biomodels.net/model-qualifiers/">
            <rdf:Description rdf:about="#M_h2__91__e__93__">
              <bqbiol:is>
                <rdf:Bag>
                  <rdf:li rdf:resource="http://identifiers.org/inchi_key/UFHFLCQGNIYNRP-UHFFFAOYSA-N"/>
                  <rdf:li rdf:resource="http://identifiers.org/reactome.compound/113555"/>
                  <rdf:li rdf:resource="http://identifiers.org/sabiork/5030"/>
                  <rdf:li rdf:resource="http://identifiers.org/bigg.metabolite/h2"/>
                  <rdf:li rdf:resource="http://identifiers.org/biocyc/META:HYDROGEN-MOLECULE"/>
                  <rdf:li rdf:resource="http://identifiers.org/chebi/CHEBI:18276"/>
                  <rdf:li rdf:resource="http://identifiers.org/chebi/CHEBI:29298"/>
                  <rdf:li rdf:resource="http://identifiers.org/chebi/CHEBI:29299"/>
                  <rdf:li rdf:resource="http://identifiers.org/chebi/CHEBI:13350"/>
                  <rdf:li rdf:resource="http://identifiers.org/chebi/CHEBI:29294"/>
                  <rdf:li rdf:resource="http://identifiers.org/chebi/CHEBI:25363"/>
                  <rdf:li rdf:resource="http://identifiers.org/chebi/CHEBI:5785"/>
                  <rdf:li rdf:resource="http://identifiers.org/hmdb/HMDB01362"/>
                  <rdf:li rdf:resource="http://identifiers.org/kegg.compound/C00282"/>
                  <rdf:li rdf:resource="http://identifiers.org/metanetx.chemical/MNXM195"/>
                  <rdf:li rdf:resource="http://identifiers.org/seed.compound/cpd11640"/>
                </rdf:Bag>
              </bqbiol:is>
              <bqbiol:hasProperty>
                <rdf:Bag>
                  <rdf:li rdf:resource="http://identifiers.org/sbo/SBO:0000247"/>
                </rdf:Bag>
              </bqbiol:hasProperty>
            </rdf:Description>
          </rdf:RDF>
        </annotation>
      </species>
      <species metaid="M_26dap__M__91__c__93__" sboTerm="SBO:0000247" id="M_26dap__M__91__c__93__" name="Meso-2,6-Diaminoheptanedioate" compartment="c" hasOnlySubstanceUnits="false" boundaryCondition="false" constant="false" fbc:charge="0" fbc:chemicalFormula="C7H14N2O4">
        <annotation xmlns:sbml="http://www.sbml.org/sbml/level3/version1/core">
          <rdf:RDF xmlns:rdf="http://www.w3.org/1999/02/22-rdf-syntax-ns#" xmlns:dcterms="http://purl.org/dc/terms/" xmlns:vCard="http://www.w3.org/2001/vcard-rdf/3.0#" xmlns:vCard4="http://www.w3.org/2006/vcard/ns#" xmlns:bqbiol="http://biomodels.net/biology-qualifiers/" xmlns:bqmodel="http://biomodels.net/model-qualifiers/">
            <rdf:Description rdf:about="#M_26dap__M__91__c__93__">
              <bqbiol:is>
                <rdf:Bag>
                  <rdf:li rdf:resource="http://identifiers.org/inchi_key/GMKMEZVLHJARHF-SYDPRGILSA-N"/>
                  <rdf:li rdf:resource="http://identifiers.org/bigg.metabolite/26dap__M"/>
                  <rdf:li rdf:resource="http://identifiers.org/biocyc/META:MESO-DIAMINOPIMELATE"/>
                  <rdf:li rdf:resource="http://identifiers.org/chebi/CHEBI:40838"/>
                  <rdf:li rdf:resource="http://identifiers.org/chebi/CHEBI:12823"/>
                  <rdf:li rdf:resource="http://identifiers.org/chebi/CHEBI:30308"/>
                  <rdf:li rdf:resource="http://identifiers.org/chebi/CHEBI:57791"/>
                  <rdf:li rdf:resource="http://identifiers.org/chebi/CHEBI:10598"/>
                  <rdf:li rdf:resource="http://identifiers.org/chebi/CHEBI:25203"/>
                  <rdf:li rdf:resource="http://identifiers.org/chebi/CHEBI:12825"/>
                  <rdf:li rdf:resource="http://identifiers.org/chebi/CHEBI:12822"/>
                  <rdf:li rdf:resource="http://identifiers.org/chebi/CHEBI:25204"/>
                  <rdf:li rdf:resource="http://identifiers.org/chebi/CHEBI:16488"/>
                  <rdf:li rdf:resource="http://identifiers.org/kegg.compound/C00680"/>
                  <rdf:li rdf:resource="http://identifiers.org/metanetx.chemical/MNXM529"/>
                  <rdf:li rdf:resource="http://identifiers.org/seed.compound/cpd00516"/>
                </rdf:Bag>
              </bqbiol:is>
              <bqbiol:hasProperty>
                <rdf:Bag>
                  <rdf:li rdf:resource="http://identifiers.org/sbo/SBO:0000247"/>
                </rdf:Bag>
              </bqbiol:hasProperty>
            </rdf:Description>
          </rdf:RDF>
        </annotation>
      </species>
      <species metaid="M_u3aga__91__c__93__" sboTerm="SBO:0000247" id="M_u3aga__91__c__93__" name="UDP-3-O-(3-hydroxytetradecanoyl)-N-acetylglucosamine" compartment="c" hasOnlySubstanceUnits="false" boundaryCondition="false" constant="false" fbc:charge="-2" fbc:chemicalFormula="C31H51N3O19P2">
        <annotation xmlns:sbml="http://www.sbml.org/sbml/level3/version1/core">
          <rdf:RDF xmlns:rdf="http://www.w3.org/1999/02/22-rdf-syntax-ns#" xmlns:dcterms="http://purl.org/dc/terms/" xmlns:vCard="http://www.w3.org/2001/vcard-rdf/3.0#" xmlns:vCard4="http://www.w3.org/2006/vcard/ns#" xmlns:bqbiol="http://biomodels.net/biology-qualifiers/" xmlns:bqmodel="http://biomodels.net/model-qualifiers/">
            <rdf:Description rdf:about="#M_u3aga__91__c__93__">
              <bqbiol:is>
                <rdf:Bag>
                  <rdf:li rdf:resource="http://identifiers.org/inchi_key/TZSJGZGYQDNRRX-MPLCHSTDSA-L"/>
                  <rdf:li rdf:resource="http://identifiers.org/bigg.metabolite/u3aga"/>
                  <rdf:li rdf:resource="http://identifiers.org/biocyc/META:UDP-OHMYR-ACETYLGLUCOSAMINE"/>
                  <rdf:li rdf:resource="http://identifiers.org/chebi/CHEBI:61537"/>
                  <rdf:li rdf:resource="http://identifiers.org/chebi/CHEBI:61494"/>
                  <rdf:li rdf:resource="http://identifiers.org/kegg.compound/C04738"/>
                  <rdf:li rdf:resource="http://identifiers.org/metanetx.chemical/MNXM2157"/>
                  <rdf:li rdf:resource="http://identifiers.org/seed.compound/cpd02886"/>
                </rdf:Bag>
              </bqbiol:is>
              <bqbiol:hasProperty>
                <rdf:Bag>
                  <rdf:li rdf:resource="http://identifiers.org/sbo/SBO:0000247"/>
                </rdf:Bag>
              </bqbiol:hasProperty>
            </rdf:Description>
          </rdf:RDF>
        </annotation>
      </species>
      <species metaid="M_nmn__91__e__93__" sboTerm="SBO:0000247" id="M_nmn__91__e__93__" name="NMN C11H14N2O8P" compartment="e" hasOnlySubstanceUnits="false" boundaryCondition="false" constant="false" fbc:charge="-1" fbc:chemicalFormula="C11H14N2O8P">
        <annotation xmlns:sbml="http://www.sbml.org/sbml/level3/version1/core">
          <rdf:RDF xmlns:rdf="http://www.w3.org/1999/02/22-rdf-syntax-ns#" xmlns:dcterms="http://purl.org/dc/terms/" xmlns:vCard="http://www.w3.org/2001/vcard-rdf/3.0#" xmlns:vCard4="http://www.w3.org/2006/vcard/ns#" xmlns:bqbiol="http://biomodels.net/biology-qualifiers/" xmlns:bqmodel="http://biomodels.net/model-qualifiers/">
            <rdf:Description rdf:about="#M_nmn__91__e__93__">
              <bqbiol:is>
                <rdf:Bag>
                  <rdf:li rdf:resource="http://identifiers.org/inchi_key/DAYLJWODMCOQEW-TURQNECASA-M"/>
                  <rdf:li rdf:resource="http://identifiers.org/reactome.compound/8869353"/>
                  <rdf:li rdf:resource="http://identifiers.org/reactome.compound/ 549282"/>
                  <rdf:li rdf:resource="http://identifiers.org/reactome.compound/ 8940067"/>
                  <rdf:li rdf:resource="http://identifiers.org/sabiork/3871"/>
                  <rdf:li rdf:resource="http://identifiers.org/bigg.metabolite/nmn"/>
                  <rdf:li rdf:resource="http://identifiers.org/biocyc/META:NICOTINAMIDE_NUCLEOTIDE"/>
                  <rdf:li rdf:resource="http://identifiers.org/chebi/CHEBI:14648"/>
                  <rdf:li rdf:resource="http://identifiers.org/chebi/CHEBI:7557"/>
                  <rdf:li rdf:resource="http://identifiers.org/chebi/CHEBI:14647"/>
                  <rdf:li rdf:resource="http://identifiers.org/chebi/CHEBI:22850"/>
                  <rdf:li rdf:resource="http://identifiers.org/chebi/CHEBI:16171"/>
                  <rdf:li rdf:resource="http://identifiers.org/chebi/CHEBI:10433"/>
                  <rdf:li rdf:resource="http://identifiers.org/chebi/CHEBI:13409"/>
                  <rdf:li rdf:resource="http://identifiers.org/chebi/CHEBI:14649"/>
                  <rdf:li rdf:resource="http://identifiers.org/chebi/CHEBI:18201"/>
                  <rdf:li rdf:resource="http://identifiers.org/chebi/CHEBI:25522"/>
                  <rdf:li rdf:resource="http://identifiers.org/chebi/CHEBI:12397"/>
                  <rdf:li rdf:resource="http://identifiers.org/chebi/CHEBI:14646"/>
                  <rdf:li rdf:resource="http://identifiers.org/hmdb/HMDB00229"/>
                  <rdf:li rdf:resource="http://identifiers.org/hmdb/HMDB59645"/>
                  <rdf:li rdf:resource="http://identifiers.org/kegg.compound/C00455"/>
                  <rdf:li rdf:resource="http://identifiers.org/metanetx.chemical/MNXM355"/>
                  <rdf:li rdf:resource="http://identifiers.org/seed.compound/cpd00355"/>
                </rdf:Bag>
              </bqbiol:is>
              <bqbiol:hasProperty>
                <rdf:Bag>
                  <rdf:li rdf:resource="http://identifiers.org/sbo/SBO:0000247"/>
                </rdf:Bag>
              </bqbiol:hasProperty>
            </rdf:Description>
          </rdf:RDF>
        </annotation>
      </species>
      <species metaid="M_thm__91__c__93__" sboTerm="SBO:0000247" id="M_thm__91__c__93__" name="Thiamin" compartment="c" hasOnlySubstanceUnits="false" boundaryCondition="false" constant="false" fbc:charge="1" fbc:chemicalFormula="C12H17N4OS">
        <annotation xmlns:sbml="http://www.sbml.org/sbml/level3/version1/core">
          <rdf:RDF xmlns:rdf="http://www.w3.org/1999/02/22-rdf-syntax-ns#" xmlns:dcterms="http://purl.org/dc/terms/" xmlns:vCard="http://www.w3.org/2001/vcard-rdf/3.0#" xmlns:vCard4="http://www.w3.org/2006/vcard/ns#" xmlns:bqbiol="http://biomodels.net/biology-qualifiers/" xmlns:bqmodel="http://biomodels.net/model-qualifiers/">
            <rdf:Description rdf:about="#M_thm__91__c__93__">
              <bqbiol:is>
                <rdf:Bag>
                  <rdf:li rdf:resource="http://identifiers.org/inchi_key/MYVIATVLJGTBFV-UHFFFAOYSA-M"/>
                  <rdf:li rdf:resource="http://identifiers.org/kegg.drug/D08580"/>
                  <rdf:li rdf:resource="http://identifiers.org/sabiork/2032"/>
                  <rdf:li rdf:resource="http://identifiers.org/bigg.metabolite/thm"/>
                  <rdf:li rdf:resource="http://identifiers.org/chebi/CHEBI:33283"/>
                  <rdf:li rdf:resource="http://identifiers.org/envipath/32de3cf4-e3e6-4168-956e-32fa5ddb0ce1/compound/d00080d5-971d-4e5f-973a-226a589d76df"/>
                  <rdf:li rdf:resource="http://identifiers.org/metanetx.chemical/MNXM161565"/>
                  <rdf:li rdf:resource="http://identifiers.org/seed.compound/cpd00305"/>
                </rdf:Bag>
              </bqbiol:is>
              <bqbiol:hasProperty>
                <rdf:Bag>
                  <rdf:li rdf:resource="http://identifiers.org/sbo/SBO:0000247"/>
                </rdf:Bag>
              </bqbiol:hasProperty>
            </rdf:Description>
          </rdf:RDF>
        </annotation>
      </species>
      <species metaid="M_thf__91__c__93__" sboTerm="SBO:0000247" id="M_thf__91__c__93__" name="5,6,7,8-Tetrahydrofolate" compartment="c" hasOnlySubstanceUnits="false" boundaryCondition="false" constant="false" fbc:charge="-2" fbc:chemicalFormula="C19H21N7O6">
        <annotation xmlns:sbml="http://www.sbml.org/sbml/level3/version1/core">
          <rdf:RDF xmlns:rdf="http://www.w3.org/1999/02/22-rdf-syntax-ns#" xmlns:dcterms="http://purl.org/dc/terms/" xmlns:vCard="http://www.w3.org/2001/vcard-rdf/3.0#" xmlns:vCard4="http://www.w3.org/2006/vcard/ns#" xmlns:bqbiol="http://biomodels.net/biology-qualifiers/" xmlns:bqmodel="http://biomodels.net/model-qualifiers/">
            <rdf:Description rdf:about="#M_thf__91__c__93__">
              <bqbiol:is>
                <rdf:Bag>
                  <rdf:li rdf:resource="http://identifiers.org/inchi_key/MSTNYGQPCMXVAQ-RYUDHWBXSA-L"/>
                  <rdf:li rdf:resource="http://identifiers.org/reactome.compound/111355"/>
                  <rdf:li rdf:resource="http://identifiers.org/reactome.compound/ 200671"/>
                  <rdf:li rdf:resource="http://identifiers.org/sabiork/1297"/>
                  <rdf:li rdf:resource="http://identifiers.org/bigg.metabolite/thf"/>
                  <rdf:li rdf:resource="http://identifiers.org/biocyc/META:THF"/>
                  <rdf:li rdf:resource="http://identifiers.org/chebi/CHEBI:57453"/>
                  <rdf:li rdf:resource="http://identifiers.org/chebi/CHEBI:46069"/>
                  <rdf:li rdf:resource="http://identifiers.org/chebi/CHEBI:20506"/>
                  <rdf:li rdf:resource="http://identifiers.org/chebi/CHEBI:12075"/>
                  <rdf:li rdf:resource="http://identifiers.org/chebi/CHEBI:9482"/>
                  <rdf:li rdf:resource="http://identifiers.org/chebi/CHEBI:15635"/>
                  <rdf:li rdf:resource="http://identifiers.org/chebi/CHEBI:18606"/>
                  <rdf:li rdf:resource="http://identifiers.org/chebi/CHEBI:10931"/>
                  <rdf:li rdf:resource="http://identifiers.org/chebi/CHEBI:15220"/>
                  <rdf:li rdf:resource="http://identifiers.org/chebi/CHEBI:68437"/>
                  <rdf:li rdf:resource="http://identifiers.org/kegg.compound/C00101"/>
                  <rdf:li rdf:resource="http://identifiers.org/metanetx.chemical/MNXM79"/>
                  <rdf:li rdf:resource="http://identifiers.org/seed.compound/cpd29254"/>
                </rdf:Bag>
              </bqbiol:is>
              <bqbiol:hasProperty>
                <rdf:Bag>
                  <rdf:li rdf:resource="http://identifiers.org/sbo/SBO:0000247"/>
                </rdf:Bag>
              </bqbiol:hasProperty>
            </rdf:Description>
          </rdf:RDF>
        </annotation>
      </species>
      <species metaid="M_man6p__91__e__93__" sboTerm="SBO:0000247" id="M_man6p__91__e__93__" name="D-Mannose 6-phosphate" compartment="e" hasOnlySubstanceUnits="false" boundaryCondition="false" constant="false" fbc:charge="-2" fbc:chemicalFormula="C6H11O9P">
        <annotation xmlns:sbml="http://www.sbml.org/sbml/level3/version1/core">
          <rdf:RDF xmlns:rdf="http://www.w3.org/1999/02/22-rdf-syntax-ns#" xmlns:dcterms="http://purl.org/dc/terms/" xmlns:vCard="http://www.w3.org/2001/vcard-rdf/3.0#" xmlns:vCard4="http://www.w3.org/2006/vcard/ns#" xmlns:bqbiol="http://biomodels.net/biology-qualifiers/" xmlns:bqmodel="http://biomodels.net/model-qualifiers/">
            <rdf:Description rdf:about="#M_man6p__91__e__93__">
              <bqbiol:is>
                <rdf:Bag>
                  <rdf:li rdf:resource="http://identifiers.org/inchi_key/NBSCHQHZLSJFNQ-QTVWNMPRSA-L"/>
                  <rdf:li rdf:resource="http://identifiers.org/reactome.compound/532562"/>
                  <rdf:li rdf:resource="http://identifiers.org/sabiork/1323"/>
                  <rdf:li rdf:resource="http://identifiers.org/sabiork/ 24709"/>
                  <rdf:li rdf:resource="http://identifiers.org/bigg.metabolite/man6p"/>
                  <rdf:li rdf:resource="http://identifiers.org/biocyc/META:Mannose-6-phosphate"/>
                  <rdf:li rdf:resource="http://identifiers.org/biocyc/META:CPD-15980"/>
                  <rdf:li rdf:resource="http://identifiers.org/biocyc/META:CPD-15979"/>
                  <rdf:li rdf:resource="http://identifiers.org/chebi/CHEBI:58735"/>
                  <rdf:li rdf:resource="http://identifiers.org/chebi/CHEBI:48042"/>
                  <rdf:li rdf:resource="http://identifiers.org/chebi/CHEBI:48066"/>
                  <rdf:li rdf:resource="http://identifiers.org/chebi/CHEBI:4211"/>
                  <rdf:li rdf:resource="http://identifiers.org/chebi/CHEBI:13000"/>
                  <rdf:li rdf:resource="http://identifiers.org/chebi/CHEBI:17369"/>
                  <rdf:li rdf:resource="http://identifiers.org/kegg.compound/C00275"/>
                  <rdf:li rdf:resource="http://identifiers.org/metanetx.chemical/MNXM427"/>
                  <rdf:li rdf:resource="http://identifiers.org/seed.compound/cpd00235"/>
                </rdf:Bag>
              </bqbiol:is>
              <bqbiol:hasProperty>
                <rdf:Bag>
                  <rdf:li rdf:resource="http://identifiers.org/sbo/SBO:0000247"/>
                </rdf:Bag>
              </bqbiol:hasProperty>
            </rdf:Description>
          </rdf:RDF>
        </annotation>
      </species>
      <species metaid="M_orot5p__91__c__93__" sboTerm="SBO:0000247" id="M_orot5p__91__c__93__" name="Orotidine 5&apos;-phosphate" compartment="c" hasOnlySubstanceUnits="false" boundaryCondition="false" constant="false" fbc:charge="-3" fbc:chemicalFormula="C10H10N2O11P">
        <annotation xmlns:sbml="http://www.sbml.org/sbml/level3/version1/core">
          <rdf:RDF xmlns:rdf="http://www.w3.org/1999/02/22-rdf-syntax-ns#" xmlns:dcterms="http://purl.org/dc/terms/" xmlns:vCard="http://www.w3.org/2001/vcard-rdf/3.0#" xmlns:vCard4="http://www.w3.org/2006/vcard/ns#" xmlns:bqbiol="http://biomodels.net/biology-qualifiers/" xmlns:bqmodel="http://biomodels.net/model-qualifiers/">
            <rdf:Description rdf:about="#M_orot5p__91__c__93__">
              <bqbiol:is>
                <rdf:Bag>
                  <rdf:li rdf:resource="http://identifiers.org/inchi_key/KYOBSHFOBAOFBF-XVFCMESISA-K"/>
                  <rdf:li rdf:resource="http://identifiers.org/reactome.compound/111629"/>
                  <rdf:li rdf:resource="http://identifiers.org/sabiork/1700"/>
                  <rdf:li rdf:resource="http://identifiers.org/bigg.metabolite/orot5p"/>
                  <rdf:li rdf:resource="http://identifiers.org/biocyc/META:OROTIDINE-5-PHOSPHATE"/>
                  <rdf:li rdf:resource="http://identifiers.org/chebi/CHEBI:57538"/>
                  <rdf:li rdf:resource="http://identifiers.org/chebi/CHEBI:15842"/>
                  <rdf:li rdf:resource="http://identifiers.org/chebi/CHEBI:14699"/>
                  <rdf:li rdf:resource="http://identifiers.org/chebi/CHEBI:7788"/>
                  <rdf:li rdf:resource="http://identifiers.org/chebi/CHEBI:25723"/>
                  <rdf:li rdf:resource="http://identifiers.org/hmdb/HMDB00218"/>
                  <rdf:li rdf:resource="http://identifiers.org/kegg.compound/C01103"/>
                  <rdf:li rdf:resource="http://identifiers.org/metanetx.chemical/MNXM519"/>
                  <rdf:li rdf:resource="http://identifiers.org/seed.compound/cpd00810"/>
                </rdf:Bag>
              </bqbiol:is>
              <bqbiol:hasProperty>
                <rdf:Bag>
                  <rdf:li rdf:resource="http://identifiers.org/sbo/SBO:0000247"/>
                </rdf:Bag>
              </bqbiol:hasProperty>
            </rdf:Description>
          </rdf:RDF>
        </annotation>
      </species>
      <species metaid="M_feoxam__91__c__93__" sboTerm="SBO:0000247" id="M_feoxam__91__c__93__" name="Generic ferrioxamine-Fe-III" compartment="c" hasOnlySubstanceUnits="false" boundaryCondition="false" constant="false" fbc:charge="1" fbc:chemicalFormula="C25H46FeN6O8">
        <annotation xmlns:sbml="http://www.sbml.org/sbml/level3/version1/core">
          <rdf:RDF xmlns:rdf="http://www.w3.org/1999/02/22-rdf-syntax-ns#" xmlns:dcterms="http://purl.org/dc/terms/" xmlns:vCard="http://www.w3.org/2001/vcard-rdf/3.0#" xmlns:vCard4="http://www.w3.org/2006/vcard/ns#" xmlns:bqbiol="http://biomodels.net/biology-qualifiers/" xmlns:bqmodel="http://biomodels.net/model-qualifiers/">
            <rdf:Description rdf:about="#M_feoxam__91__c__93__">
              <bqbiol:is>
                <rdf:Bag>
                  <rdf:li rdf:resource="http://identifiers.org/inchi_key/SRMBQCVUAVULDJ-UHFFFAOYSA-O"/>
                  <rdf:li rdf:resource="http://identifiers.org/bigg.metabolite/feoxam"/>
                  <rdf:li rdf:resource="http://identifiers.org/biocyc/META:CPD0-2124"/>
                  <rdf:li rdf:resource="http://identifiers.org/chebi/CHEBI:5044"/>
                  <rdf:li rdf:resource="http://identifiers.org/kegg.compound/C07597"/>
                  <rdf:li rdf:resource="http://identifiers.org/lipidmaps/LMFA08020175"/>
                  <rdf:li rdf:resource="http://identifiers.org/metanetx.chemical/MNXM162837"/>
                  <rdf:li rdf:resource="http://identifiers.org/seed.compound/cpd04761"/>
                </rdf:Bag>
              </bqbiol:is>
              <bqbiol:hasProperty>
                <rdf:Bag>
                  <rdf:li rdf:resource="http://identifiers.org/sbo/SBO:0000247"/>
                </rdf:Bag>
              </bqbiol:hasProperty>
            </rdf:Description>
          </rdf:RDF>
        </annotation>
      </species>
      <species metaid="M_h__91__e__93__" sboTerm="SBO:0000247" id="M_h__91__e__93__" name="H+" compartment="e" hasOnlySubstanceUnits="false" boundaryCondition="false" constant="false" fbc:charge="1" fbc:chemicalFormula="H">
        <annotation xmlns:sbml="http://www.sbml.org/sbml/level3/version1/core">
          <rdf:RDF xmlns:rdf="http://www.w3.org/1999/02/22-rdf-syntax-ns#" xmlns:dcterms="http://purl.org/dc/terms/" xmlns:vCard="http://www.w3.org/2001/vcard-rdf/3.0#" xmlns:vCard4="http://www.w3.org/2006/vcard/ns#" xmlns:bqbiol="http://biomodels.net/biology-qualifiers/" xmlns:bqmodel="http://biomodels.net/model-qualifiers/">
            <rdf:Description rdf:about="#M_h__91__e__93__">
              <bqbiol:is>
                <rdf:Bag>
                  <rdf:li rdf:resource="http://identifiers.org/inchi_key/GPRLSGONYQIRFK-UHFFFAOYSA-N"/>
                  <rdf:li rdf:resource="http://identifiers.org/reactome.compound/2000349"/>
                  <rdf:li rdf:resource="http://identifiers.org/reactome.compound/ 425978"/>
                  <rdf:li rdf:resource="http://identifiers.org/reactome.compound/ 74722"/>
                  <rdf:li rdf:resource="http://identifiers.org/reactome.compound/ 428040"/>
                  <rdf:li rdf:resource="http://identifiers.org/reactome.compound/ 427899"/>
                  <rdf:li rdf:resource="http://identifiers.org/reactome.compound/ 428548"/>
                  <rdf:li rdf:resource="http://identifiers.org/reactome.compound/ 156540"/>
                  <rdf:li rdf:resource="http://identifiers.org/reactome.compound/ 70106"/>
                  <rdf:li rdf:resource="http://identifiers.org/reactome.compound/ 425969"/>
                  <rdf:li rdf:resource="http://identifiers.org/reactome.compound/ 1132304"/>
                  <rdf:li rdf:resource="http://identifiers.org/reactome.compound/ 5668577"/>
                  <rdf:li rdf:resource="http://identifiers.org/reactome.compound/ 1470067"/>
                  <rdf:li rdf:resource="http://identifiers.org/reactome.compound/ 163953"/>
                  <rdf:li rdf:resource="http://identifiers.org/reactome.compound/ 193465"/>
                  <rdf:li rdf:resource="http://identifiers.org/reactome.compound/ 113529"/>
                  <rdf:li rdf:resource="http://identifiers.org/reactome.compound/ 351626"/>
                  <rdf:li rdf:resource="http://identifiers.org/reactome.compound/ 425999"/>
                  <rdf:li rdf:resource="http://identifiers.org/reactome.compound/ 194688"/>
                  <rdf:li rdf:resource="http://identifiers.org/reactome.compound/ 374900"/>
                  <rdf:li rdf:resource="http://identifiers.org/reactome.compound/ 2872447"/>
                  <rdf:li rdf:resource="http://identifiers.org/reactome.compound/ 372511"/>
                  <rdf:li rdf:resource="http://identifiers.org/sabiork/39"/>
                  <rdf:li rdf:resource="http://identifiers.org/bigg.metabolite/h"/>
                  <rdf:li rdf:resource="http://identifiers.org/biocyc/META:PROTON"/>
                  <rdf:li rdf:resource="http://identifiers.org/chebi/CHEBI:5584"/>
                  <rdf:li rdf:resource="http://identifiers.org/chebi/CHEBI:13357"/>
                  <rdf:li rdf:resource="http://identifiers.org/chebi/CHEBI:15378"/>
                  <rdf:li rdf:resource="http://identifiers.org/chebi/CHEBI:10744"/>
                  <rdf:li rdf:resource="http://identifiers.org/hmdb/HMDB59597"/>
                  <rdf:li rdf:resource="http://identifiers.org/kegg.compound/C00080"/>
                  <rdf:li rdf:resource="http://identifiers.org/metanetx.chemical/MNXM1"/>
                  <rdf:li rdf:resource="http://identifiers.org/seed.compound/cpd00067"/>
                </rdf:Bag>
              </bqbiol:is>
              <bqbiol:hasProperty>
                <rdf:Bag>
                  <rdf:li rdf:resource="http://identifiers.org/sbo/SBO:0000247"/>
                </rdf:Bag>
              </bqbiol:hasProperty>
            </rdf:Description>
          </rdf:RDF>
        </annotation>
      </species>
      <species metaid="M_csn__91__p__93__" sboTerm="SBO:0000247" id="M_csn__91__p__93__" name="Cytosine" compartment="p" hasOnlySubstanceUnits="false" boundaryCondition="false" constant="false" fbc:charge="0" fbc:chemicalFormula="C4H5N3O">
        <annotation xmlns:sbml="http://www.sbml.org/sbml/level3/version1/core">
          <rdf:RDF xmlns:rdf="http://www.w3.org/1999/02/22-rdf-syntax-ns#" xmlns:dcterms="http://purl.org/dc/terms/" xmlns:vCard="http://www.w3.org/2001/vcard-rdf/3.0#" xmlns:vCard4="http://www.w3.org/2006/vcard/ns#" xmlns:bqbiol="http://biomodels.net/biology-qualifiers/" xmlns:bqmodel="http://biomodels.net/model-qualifiers/">
            <rdf:Description rdf:about="#M_csn__91__p__93__">
              <bqbiol:is>
                <rdf:Bag>
                  <rdf:li rdf:resource="http://identifiers.org/inchi_key/OPTASPLRGRRNAP-UHFFFAOYSA-N"/>
                  <rdf:li rdf:resource="http://identifiers.org/sabiork/58"/>
                  <rdf:li rdf:resource="http://identifiers.org/bigg.metabolite/csn"/>
                  <rdf:li rdf:resource="http://identifiers.org/biocyc/META:CYTOSINE"/>
                  <rdf:li rdf:resource="http://identifiers.org/chebi/CHEBI:23531"/>
                  <rdf:li rdf:resource="http://identifiers.org/chebi/CHEBI:4072"/>
                  <rdf:li rdf:resource="http://identifiers.org/chebi/CHEBI:14066"/>
                  <rdf:li rdf:resource="http://identifiers.org/chebi/CHEBI:16040"/>
                  <rdf:li rdf:resource="http://identifiers.org/chebi/CHEBI:41732"/>
                  <rdf:li rdf:resource="http://identifiers.org/hmdb/HMDB00630"/>
                  <rdf:li rdf:resource="http://identifiers.org/kegg.compound/C00380"/>
                  <rdf:li rdf:resource="http://identifiers.org/metanetx.chemical/MNXM761"/>
                  <rdf:li rdf:resource="http://identifiers.org/seed.compound/cpd00307"/>
                </rdf:Bag>
              </bqbiol:is>
              <bqbiol:hasProperty>
                <rdf:Bag>
                  <rdf:li rdf:resource="http://identifiers.org/sbo/SBO:0000247"/>
                </rdf:Bag>
              </bqbiol:hasProperty>
            </rdf:Description>
          </rdf:RDF>
        </annotation>
      </species>
      <species metaid="M_aact__91__c__93__" sboTerm="SBO:0000247" id="M_aact__91__c__93__" name="Aminoacetone" compartment="c" hasOnlySubstanceUnits="false" boundaryCondition="false" constant="false" fbc:charge="1" fbc:chemicalFormula="C3H8NO">
        <annotation xmlns:sbml="http://www.sbml.org/sbml/level3/version1/core">
          <rdf:RDF xmlns:rdf="http://www.w3.org/1999/02/22-rdf-syntax-ns#" xmlns:dcterms="http://purl.org/dc/terms/" xmlns:vCard="http://www.w3.org/2001/vcard-rdf/3.0#" xmlns:vCard4="http://www.w3.org/2006/vcard/ns#" xmlns:bqbiol="http://biomodels.net/biology-qualifiers/" xmlns:bqmodel="http://biomodels.net/model-qualifiers/">
            <rdf:Description rdf:about="#M_aact__91__c__93__">
              <bqbiol:is>
                <rdf:Bag>
                  <rdf:li rdf:resource="http://identifiers.org/inchi_key/BCDGQXUMWHRQCB-UHFFFAOYSA-O"/>
                  <rdf:li rdf:resource="http://identifiers.org/bigg.metabolite/aact"/>
                  <rdf:li rdf:resource="http://identifiers.org/biocyc/META:AMINO-ACETONE"/>
                  <rdf:li rdf:resource="http://identifiers.org/chebi/CHEBI:42749"/>
                  <rdf:li rdf:resource="http://identifiers.org/chebi/CHEBI:58320"/>
                  <rdf:li rdf:resource="http://identifiers.org/chebi/CHEBI:2648"/>
                  <rdf:li rdf:resource="http://identifiers.org/chebi/CHEBI:19025"/>
                  <rdf:li rdf:resource="http://identifiers.org/chebi/CHEBI:17906"/>
                  <rdf:li rdf:resource="http://identifiers.org/chebi/CHEBI:13767"/>
                  <rdf:li rdf:resource="http://identifiers.org/chebi/CHEBI:42849"/>
                  <rdf:li rdf:resource="http://identifiers.org/envipath/5882df9c-dae1-4d80-a40e-db4724271456/compound/c7d3904a-a2ab-4e04-8933-d57d61dca653"/>
                  <rdf:li rdf:resource="http://identifiers.org/hmdb/HMDB60177"/>
                  <rdf:li rdf:resource="http://identifiers.org/hmdb/HMDB02134"/>
                  <rdf:li rdf:resource="http://identifiers.org/kegg.compound/C01888"/>
                  <rdf:li rdf:resource="http://identifiers.org/metanetx.chemical/MNXM1106"/>
                  <rdf:li rdf:resource="http://identifiers.org/seed.compound/cpd01298"/>
                </rdf:Bag>
              </bqbiol:is>
              <bqbiol:hasProperty>
                <rdf:Bag>
                  <rdf:li rdf:resource="http://identifiers.org/sbo/SBO:0000247"/>
                </rdf:Bag>
              </bqbiol:hasProperty>
            </rdf:Description>
          </rdf:RDF>
        </annotation>
      </species>
      <species metaid="M_gln__L__91__p__93__" sboTerm="SBO:0000247" id="M_gln__L__91__p__93__" name="L-Glutamine" compartment="p" hasOnlySubstanceUnits="false" boundaryCondition="false" constant="false" fbc:charge="0" fbc:chemicalFormula="C5H10N2O3">
        <annotation xmlns:sbml="http://www.sbml.org/sbml/level3/version1/core">
          <rdf:RDF xmlns:rdf="http://www.w3.org/1999/02/22-rdf-syntax-ns#" xmlns:dcterms="http://purl.org/dc/terms/" xmlns:vCard="http://www.w3.org/2001/vcard-rdf/3.0#" xmlns:vCard4="http://www.w3.org/2006/vcard/ns#" xmlns:bqbiol="http://biomodels.net/biology-qualifiers/" xmlns:bqmodel="http://biomodels.net/model-qualifiers/">
            <rdf:Description rdf:about="#M_gln__L__91__p__93__">
              <bqbiol:is>
                <rdf:Bag>
                  <rdf:li rdf:resource="http://identifiers.org/inchi_key/ZDXPYRJPNDTMRX-VKHMYHEASA-N"/>
                  <rdf:li rdf:resource="http://identifiers.org/kegg.drug/D00015"/>
                  <rdf:li rdf:resource="http://identifiers.org/reactome.compound/113522"/>
                  <rdf:li rdf:resource="http://identifiers.org/reactome.compound/ 212615"/>
                  <rdf:li rdf:resource="http://identifiers.org/reactome.compound/ 29472"/>
                  <rdf:li rdf:resource="http://identifiers.org/sabiork/2011"/>
                  <rdf:li rdf:resource="http://identifiers.org/sabiork/ 74"/>
                  <rdf:li rdf:resource="http://identifiers.org/bigg.metabolite/gln__L"/>
                  <rdf:li rdf:resource="http://identifiers.org/biocyc/META:GLN"/>
                  <rdf:li rdf:resource="http://identifiers.org/chebi/CHEBI:42943"/>
                  <rdf:li rdf:resource="http://identifiers.org/chebi/CHEBI:42899"/>
                  <rdf:li rdf:resource="http://identifiers.org/chebi/CHEBI:32679"/>
                  <rdf:li rdf:resource="http://identifiers.org/chebi/CHEBI:32678"/>
                  <rdf:li rdf:resource="http://identifiers.org/chebi/CHEBI:58359"/>
                  <rdf:li rdf:resource="http://identifiers.org/chebi/CHEBI:28300"/>
                  <rdf:li rdf:resource="http://identifiers.org/chebi/CHEBI:42812"/>
                  <rdf:li rdf:resource="http://identifiers.org/chebi/CHEBI:13110"/>
                  <rdf:li rdf:resource="http://identifiers.org/chebi/CHEBI:18050"/>
                  <rdf:li rdf:resource="http://identifiers.org/chebi/CHEBI:32666"/>
                  <rdf:li rdf:resource="http://identifiers.org/chebi/CHEBI:6227"/>
                  <rdf:li rdf:resource="http://identifiers.org/chebi/CHEBI:32665"/>
                  <rdf:li rdf:resource="http://identifiers.org/chebi/CHEBI:21308"/>
                  <rdf:li rdf:resource="http://identifiers.org/chebi/CHEBI:42814"/>
                  <rdf:li rdf:resource="http://identifiers.org/chebi/CHEBI:5432"/>
                  <rdf:li rdf:resource="http://identifiers.org/chebi/CHEBI:24316"/>
                  <rdf:li rdf:resource="http://identifiers.org/hmdb/HMDB00641"/>
                  <rdf:li rdf:resource="http://identifiers.org/kegg.compound/C00064"/>
                  <rdf:li rdf:resource="http://identifiers.org/kegg.compound/C00303"/>
                  <rdf:li rdf:resource="http://identifiers.org/metanetx.chemical/MNXM37"/>
                  <rdf:li rdf:resource="http://identifiers.org/seed.compound/cpd00253"/>
                  <rdf:li rdf:resource="http://identifiers.org/seed.compound/cpd00053"/>
                </rdf:Bag>
              </bqbiol:is>
              <bqbiol:hasProperty>
                <rdf:Bag>
                  <rdf:li rdf:resource="http://identifiers.org/sbo/SBO:0000247"/>
                </rdf:Bag>
              </bqbiol:hasProperty>
            </rdf:Description>
          </rdf:RDF>
        </annotation>
      </species>
      <species metaid="M_glyc__91__p__93__" sboTerm="SBO:0000247" id="M_glyc__91__p__93__" name="Glycerol" compartment="p" hasOnlySubstanceUnits="false" boundaryCondition="false" constant="false" fbc:charge="0" fbc:chemicalFormula="C3H8O3">
        <annotation xmlns:sbml="http://www.sbml.org/sbml/level3/version1/core">
          <rdf:RDF xmlns:rdf="http://www.w3.org/1999/02/22-rdf-syntax-ns#" xmlns:dcterms="http://purl.org/dc/terms/" xmlns:vCard="http://www.w3.org/2001/vcard-rdf/3.0#" xmlns:vCard4="http://www.w3.org/2006/vcard/ns#" xmlns:bqbiol="http://biomodels.net/biology-qualifiers/" xmlns:bqmodel="http://biomodels.net/model-qualifiers/">
            <rdf:Description rdf:about="#M_glyc__91__p__93__">
              <bqbiol:is>
                <rdf:Bag>
                  <rdf:li rdf:resource="http://identifiers.org/inchi_key/PEDCQBHIVMGVHV-UHFFFAOYSA-N"/>
                  <rdf:li rdf:resource="http://identifiers.org/kegg.drug/D00028"/>
                  <rdf:li rdf:resource="http://identifiers.org/reactome.compound/192438"/>
                  <rdf:li rdf:resource="http://identifiers.org/reactome.compound/ 76116"/>
                  <rdf:li rdf:resource="http://identifiers.org/sabiork/1303"/>
                  <rdf:li rdf:resource="http://identifiers.org/bigg.metabolite/glyc"/>
                  <rdf:li rdf:resource="http://identifiers.org/biocyc/META:GLYCEROL"/>
                  <rdf:li rdf:resource="http://identifiers.org/chebi/CHEBI:5448"/>
                  <rdf:li rdf:resource="http://identifiers.org/chebi/CHEBI:14334"/>
                  <rdf:li rdf:resource="http://identifiers.org/chebi/CHEBI:42998"/>
                  <rdf:li rdf:resource="http://identifiers.org/chebi/CHEBI:17754"/>
                  <rdf:li rdf:resource="http://identifiers.org/chebi/CHEBI:24351"/>
                  <rdf:li rdf:resource="http://identifiers.org/chebi/CHEBI:131422"/>
                  <rdf:li rdf:resource="http://identifiers.org/envipath/32de3cf4-e3e6-4168-956e-32fa5ddb0ce1/compound/48edd8a9-6a4a-4900-b0cf-97b1ccaa1125"/>
                  <rdf:li rdf:resource="http://identifiers.org/envipath/650babc9-9d68-4b73-9332-11972ca26f7b/compound/2e8c8093-3269-46b3-be2e-f1df9fdde25c"/>
                  <rdf:li rdf:resource="http://identifiers.org/hmdb/HMDB00131"/>
                  <rdf:li rdf:resource="http://identifiers.org/kegg.compound/C00116"/>
                  <rdf:li rdf:resource="http://identifiers.org/metanetx.chemical/MNXM89612"/>
                  <rdf:li rdf:resource="http://identifiers.org/seed.compound/cpd00100"/>
                </rdf:Bag>
              </bqbiol:is>
              <bqbiol:hasProperty>
                <rdf:Bag>
                  <rdf:li rdf:resource="http://identifiers.org/sbo/SBO:0000247"/>
                </rdf:Bag>
              </bqbiol:hasProperty>
            </rdf:Description>
          </rdf:RDF>
        </annotation>
      </species>
      <species metaid="M_cytd__91__p__93__" sboTerm="SBO:0000247" id="M_cytd__91__p__93__" name="Cytidine" compartment="p" hasOnlySubstanceUnits="false" boundaryCondition="false" constant="false" fbc:charge="0" fbc:chemicalFormula="C9H13N3O5">
        <annotation xmlns:sbml="http://www.sbml.org/sbml/level3/version1/core">
          <rdf:RDF xmlns:rdf="http://www.w3.org/1999/02/22-rdf-syntax-ns#" xmlns:dcterms="http://purl.org/dc/terms/" xmlns:vCard="http://www.w3.org/2001/vcard-rdf/3.0#" xmlns:vCard4="http://www.w3.org/2006/vcard/ns#" xmlns:bqbiol="http://biomodels.net/biology-qualifiers/" xmlns:bqmodel="http://biomodels.net/model-qualifiers/">
            <rdf:Description rdf:about="#M_cytd__91__p__93__">
              <bqbiol:is>
                <rdf:Bag>
                  <rdf:li rdf:resource="http://identifiers.org/inchi_key/UHDGCWIWMRVCDJ-XVFCMESISA-N"/>
                  <rdf:li rdf:resource="http://identifiers.org/kegg.drug/D07769"/>
                  <rdf:li rdf:resource="http://identifiers.org/sabiork/1340"/>
                  <rdf:li rdf:resource="http://identifiers.org/bigg.metabolite/cytd"/>
                  <rdf:li rdf:resource="http://identifiers.org/biocyc/META:CYTIDINE"/>
                  <rdf:li rdf:resource="http://identifiers.org/chebi/CHEBI:41686"/>
                  <rdf:li rdf:resource="http://identifiers.org/chebi/CHEBI:41709"/>
                  <rdf:li rdf:resource="http://identifiers.org/chebi/CHEBI:4053"/>
                  <rdf:li rdf:resource="http://identifiers.org/chebi/CHEBI:23515"/>
                  <rdf:li rdf:resource="http://identifiers.org/chebi/CHEBI:17562"/>
                  <rdf:li rdf:resource="http://identifiers.org/chebi/CHEBI:14063"/>
                  <rdf:li rdf:resource="http://identifiers.org/chebi/CHEBI:41649"/>
                  <rdf:li rdf:resource="http://identifiers.org/chebi/CHEBI:41704"/>
                  <rdf:li rdf:resource="http://identifiers.org/hmdb/HMDB00089"/>
                  <rdf:li rdf:resource="http://identifiers.org/kegg.compound/C00475"/>
                  <rdf:li rdf:resource="http://identifiers.org/metanetx.chemical/MNXM338"/>
                  <rdf:li rdf:resource="http://identifiers.org/seed.compound/cpd00367"/>
                </rdf:Bag>
              </bqbiol:is>
              <bqbiol:hasProperty>
                <rdf:Bag>
                  <rdf:li rdf:resource="http://identifiers.org/sbo/SBO:0000247"/>
                </rdf:Bag>
              </bqbiol:hasProperty>
            </rdf:Description>
          </rdf:RDF>
        </annotation>
      </species>
      <species metaid="M_thr__L__91__p__93__" sboTerm="SBO:0000247" id="M_thr__L__91__p__93__" name="L-Threonine" compartment="p" hasOnlySubstanceUnits="false" boundaryCondition="false" constant="false" fbc:charge="0" fbc:chemicalFormula="C4H9NO3">
        <annotation xmlns:sbml="http://www.sbml.org/sbml/level3/version1/core">
          <rdf:RDF xmlns:rdf="http://www.w3.org/1999/02/22-rdf-syntax-ns#" xmlns:dcterms="http://purl.org/dc/terms/" xmlns:vCard="http://www.w3.org/2001/vcard-rdf/3.0#" xmlns:vCard4="http://www.w3.org/2006/vcard/ns#" xmlns:bqbiol="http://biomodels.net/biology-qualifiers/" xmlns:bqmodel="http://biomodels.net/model-qualifiers/">
            <rdf:Description rdf:about="#M_thr__L__91__p__93__">
              <bqbiol:is>
                <rdf:Bag>
                  <rdf:li rdf:resource="http://identifiers.org/inchi_key/AYFVYJQAPQTCCC-GBXIJSLDSA-N"/>
                  <rdf:li rdf:resource="http://identifiers.org/kegg.drug/D00041"/>
                  <rdf:li rdf:resource="http://identifiers.org/reactome.compound/352000"/>
                  <rdf:li rdf:resource="http://identifiers.org/reactome.compound/ 351990"/>
                  <rdf:li rdf:resource="http://identifiers.org/reactome.compound/ 379706"/>
                  <rdf:li rdf:resource="http://identifiers.org/sabiork/76"/>
                  <rdf:li rdf:resource="http://identifiers.org/sabiork/ 27463"/>
                  <rdf:li rdf:resource="http://identifiers.org/bigg.metabolite/thr__L"/>
                  <rdf:li rdf:resource="http://identifiers.org/biocyc/META:THR"/>
                  <rdf:li rdf:resource="http://identifiers.org/chebi/CHEBI:16857"/>
                  <rdf:li rdf:resource="http://identifiers.org/chebi/CHEBI:42083"/>
                  <rdf:li rdf:resource="http://identifiers.org/chebi/CHEBI:32822"/>
                  <rdf:li rdf:resource="http://identifiers.org/chebi/CHEBI:45843"/>
                  <rdf:li rdf:resource="http://identifiers.org/chebi/CHEBI:57926"/>
                  <rdf:li rdf:resource="http://identifiers.org/chebi/CHEBI:21403"/>
                  <rdf:li rdf:resource="http://identifiers.org/chebi/CHEBI:32833"/>
                  <rdf:li rdf:resource="http://identifiers.org/chebi/CHEBI:32820"/>
                  <rdf:li rdf:resource="http://identifiers.org/chebi/CHEBI:13175"/>
                  <rdf:li rdf:resource="http://identifiers.org/chebi/CHEBI:6308"/>
                  <rdf:li rdf:resource="http://identifiers.org/chebi/CHEBI:45983"/>
                  <rdf:li rdf:resource="http://identifiers.org/chebi/CHEBI:32832"/>
                  <rdf:li rdf:resource="http://identifiers.org/chebi/CHEBI:26986"/>
                  <rdf:li rdf:resource="http://identifiers.org/envipath/32de3cf4-e3e6-4168-956e-32fa5ddb0ce1/compound/b570a573-71c2-4661-a517-6ac1b121dc59"/>
                  <rdf:li rdf:resource="http://identifiers.org/hmdb/HMDB00167"/>
                  <rdf:li rdf:resource="http://identifiers.org/kegg.compound/C00188"/>
                  <rdf:li rdf:resource="http://identifiers.org/metanetx.chemical/MNXM142"/>
                  <rdf:li rdf:resource="http://identifiers.org/seed.compound/cpd00161"/>
                </rdf:Bag>
              </bqbiol:is>
              <bqbiol:hasProperty>
                <rdf:Bag>
                  <rdf:li rdf:resource="http://identifiers.org/sbo/SBO:0000247"/>
                </rdf:Bag>
              </bqbiol:hasProperty>
            </rdf:Description>
          </rdf:RDF>
        </annotation>
      </species>
      <species metaid="M_asn__L__91__e__93__" sboTerm="SBO:0000247" id="M_asn__L__91__e__93__" name="L-Asparagine" compartment="e" hasOnlySubstanceUnits="false" boundaryCondition="false" constant="false" fbc:charge="0" fbc:chemicalFormula="C4H8N2O3">
        <annotation xmlns:sbml="http://www.sbml.org/sbml/level3/version1/core">
          <rdf:RDF xmlns:rdf="http://www.w3.org/1999/02/22-rdf-syntax-ns#" xmlns:dcterms="http://purl.org/dc/terms/" xmlns:vCard="http://www.w3.org/2001/vcard-rdf/3.0#" xmlns:vCard4="http://www.w3.org/2006/vcard/ns#" xmlns:bqbiol="http://biomodels.net/biology-qualifiers/" xmlns:bqmodel="http://biomodels.net/model-qualifiers/">
            <rdf:Description rdf:about="#M_asn__L__91__e__93__">
              <bqbiol:is>
                <rdf:Bag>
                  <rdf:li rdf:resource="http://identifiers.org/inchi_key/DCXYFEDJOCDNAF-REOHCLBHSA-N"/>
                  <rdf:li rdf:resource="http://identifiers.org/reactome.compound/29642"/>
                  <rdf:li rdf:resource="http://identifiers.org/reactome.compound/ 379703"/>
                  <rdf:li rdf:resource="http://identifiers.org/sabiork/21052"/>
                  <rdf:li rdf:resource="http://identifiers.org/sabiork/ 72"/>
                  <rdf:li rdf:resource="http://identifiers.org/bigg.metabolite/asn__L"/>
                  <rdf:li rdf:resource="http://identifiers.org/biocyc/META:ASN"/>
                  <rdf:li rdf:resource="http://identifiers.org/chebi/CHEBI:6191"/>
                  <rdf:li rdf:resource="http://identifiers.org/chebi/CHEBI:22653"/>
                  <rdf:li rdf:resource="http://identifiers.org/chebi/CHEBI:32651"/>
                  <rdf:li rdf:resource="http://identifiers.org/chebi/CHEBI:58048"/>
                  <rdf:li rdf:resource="http://identifiers.org/chebi/CHEBI:40902"/>
                  <rdf:li rdf:resource="http://identifiers.org/chebi/CHEBI:21242"/>
                  <rdf:li rdf:resource="http://identifiers.org/chebi/CHEBI:32661"/>
                  <rdf:li rdf:resource="http://identifiers.org/chebi/CHEBI:13083"/>
                  <rdf:li rdf:resource="http://identifiers.org/chebi/CHEBI:17196"/>
                  <rdf:li rdf:resource="http://identifiers.org/chebi/CHEBI:32660"/>
                  <rdf:li rdf:resource="http://identifiers.org/chebi/CHEBI:32650"/>
                  <rdf:li rdf:resource="http://identifiers.org/hmdb/HMDB00168"/>
                  <rdf:li rdf:resource="http://identifiers.org/kegg.compound/C16438"/>
                  <rdf:li rdf:resource="http://identifiers.org/kegg.compound/C00152"/>
                  <rdf:li rdf:resource="http://identifiers.org/metanetx.chemical/MNXM147"/>
                  <rdf:li rdf:resource="http://identifiers.org/seed.compound/cpd00132"/>
                  <rdf:li rdf:resource="http://identifiers.org/seed.compound/cpd15142"/>
                </rdf:Bag>
              </bqbiol:is>
              <bqbiol:hasProperty>
                <rdf:Bag>
                  <rdf:li rdf:resource="http://identifiers.org/sbo/SBO:0000247"/>
                </rdf:Bag>
              </bqbiol:hasProperty>
            </rdf:Description>
          </rdf:RDF>
        </annotation>
      </species>
      <species metaid="M_fuc__L__91__p__93__" sboTerm="SBO:0000247" id="M_fuc__L__91__p__93__" name="L-Fucose" compartment="p" hasOnlySubstanceUnits="false" boundaryCondition="false" constant="false" fbc:charge="0" fbc:chemicalFormula="C6H12O5">
        <annotation xmlns:sbml="http://www.sbml.org/sbml/level3/version1/core">
          <rdf:RDF xmlns:rdf="http://www.w3.org/1999/02/22-rdf-syntax-ns#" xmlns:dcterms="http://purl.org/dc/terms/" xmlns:vCard="http://www.w3.org/2001/vcard-rdf/3.0#" xmlns:vCard4="http://www.w3.org/2006/vcard/ns#" xmlns:bqbiol="http://biomodels.net/biology-qualifiers/" xmlns:bqmodel="http://biomodels.net/model-qualifiers/">
            <rdf:Description rdf:about="#M_fuc__L__91__p__93__">
              <bqbiol:is>
                <rdf:Bag>
                  <rdf:li rdf:resource="http://identifiers.org/inchi_key/PNNNRSAQSRJVSB-KCDKBNATSA-N"/>
                  <rdf:li rdf:resource="http://identifiers.org/reactome.compound/6784249"/>
                  <rdf:li rdf:resource="http://identifiers.org/bigg.metabolite/fuc__L"/>
                  <rdf:li rdf:resource="http://identifiers.org/biocyc/META:CPD-15619"/>
                  <rdf:li rdf:resource="http://identifiers.org/biocyc/META:L-fucoses"/>
                  <rdf:li rdf:resource="http://identifiers.org/chebi/CHEBI:48204"/>
                  <rdf:li rdf:resource="http://identifiers.org/hmdb/HMDB62489"/>
                  <rdf:li rdf:resource="http://identifiers.org/metanetx.chemical/MNXM40586"/>
                </rdf:Bag>
              </bqbiol:is>
              <bqbiol:hasProperty>
                <rdf:Bag>
                  <rdf:li rdf:resource="http://identifiers.org/sbo/SBO:0000247"/>
                </rdf:Bag>
              </bqbiol:hasProperty>
            </rdf:Description>
          </rdf:RDF>
        </annotation>
      </species>
      <species metaid="M_5caiz__91__c__93__" sboTerm="SBO:0000247" id="M_5caiz__91__c__93__" name="5-phosphoribosyl-5-carboxyaminoimidazole" compartment="c" hasOnlySubstanceUnits="false" boundaryCondition="false" constant="false" fbc:charge="-3" fbc:chemicalFormula="C9H11N3O9P">
        <annotation xmlns:sbml="http://www.sbml.org/sbml/level3/version1/core">
          <rdf:RDF xmlns:rdf="http://www.w3.org/1999/02/22-rdf-syntax-ns#" xmlns:dcterms="http://purl.org/dc/terms/" xmlns:vCard="http://www.w3.org/2001/vcard-rdf/3.0#" xmlns:vCard4="http://www.w3.org/2006/vcard/ns#" xmlns:bqbiol="http://biomodels.net/biology-qualifiers/" xmlns:bqmodel="http://biomodels.net/model-qualifiers/">
            <rdf:Description rdf:about="#M_5caiz__91__c__93__">
              <bqbiol:is>
                <rdf:Bag>
                  <rdf:li rdf:resource="http://identifiers.org/inchi_key/JHLXDWGVSYMXPL-XVFCMESISA-K"/>
                  <rdf:li rdf:resource="http://identifiers.org/bigg.metabolite/5caiz"/>
                  <rdf:li rdf:resource="http://identifiers.org/biocyc/META:CPD0-181"/>
                  <rdf:li rdf:resource="http://identifiers.org/chebi/CHEBI:48000"/>
                  <rdf:li rdf:resource="http://identifiers.org/chebi/CHEBI:58730"/>
                  <rdf:li rdf:resource="http://identifiers.org/hmdb/HMDB12268"/>
                  <rdf:li rdf:resource="http://identifiers.org/kegg.compound/C15667"/>
                  <rdf:li rdf:resource="http://identifiers.org/metanetx.chemical/MNXM1409"/>
                  <rdf:li rdf:resource="http://identifiers.org/seed.compound/cpd25523"/>
                  <rdf:li rdf:resource="http://identifiers.org/seed.compound/cpd11310"/>
                </rdf:Bag>
              </bqbiol:is>
              <bqbiol:hasProperty>
                <rdf:Bag>
                  <rdf:li rdf:resource="http://identifiers.org/sbo/SBO:0000247"/>
                </rdf:Bag>
              </bqbiol:hasProperty>
            </rdf:Description>
          </rdf:RDF>
        </annotation>
      </species>
      <species metaid="M_dhnpt__91__c__93__" sboTerm="SBO:0000247" id="M_dhnpt__91__c__93__" name="Dihydroneopterin" compartment="c" hasOnlySubstanceUnits="false" boundaryCondition="false" constant="false" fbc:charge="0" fbc:chemicalFormula="C9H13N5O4">
        <annotation xmlns:sbml="http://www.sbml.org/sbml/level3/version1/core">
          <rdf:RDF xmlns:rdf="http://www.w3.org/1999/02/22-rdf-syntax-ns#" xmlns:dcterms="http://purl.org/dc/terms/" xmlns:vCard="http://www.w3.org/2001/vcard-rdf/3.0#" xmlns:vCard4="http://www.w3.org/2006/vcard/ns#" xmlns:bqbiol="http://biomodels.net/biology-qualifiers/" xmlns:bqmodel="http://biomodels.net/model-qualifiers/">
            <rdf:Description rdf:about="#M_dhnpt__91__c__93__">
              <bqbiol:is>
                <rdf:Bag>
                  <rdf:li rdf:resource="http://identifiers.org/inchi_key/YQIFAMYNGGOTFB-XINAWCOVSA-N"/>
                  <rdf:li rdf:resource="http://identifiers.org/sabiork/7637"/>
                  <rdf:li rdf:resource="http://identifiers.org/bigg.metabolite/dhnpt"/>
                  <rdf:li rdf:resource="http://identifiers.org/biocyc/META:DIHYDRO-NEO-PTERIN"/>
                  <rdf:li rdf:resource="http://identifiers.org/chebi/CHEBI:30567"/>
                  <rdf:li rdf:resource="http://identifiers.org/chebi/CHEBI:11510"/>
                  <rdf:li rdf:resource="http://identifiers.org/chebi/CHEBI:17001"/>
                  <rdf:li rdf:resource="http://identifiers.org/chebi/CHEBI:44427"/>
                  <rdf:li rdf:resource="http://identifiers.org/chebi/CHEBI:1001"/>
                  <rdf:li rdf:resource="http://identifiers.org/chebi/CHEBI:19454"/>
                  <rdf:li rdf:resource="http://identifiers.org/hmdb/HMDB02275"/>
                  <rdf:li rdf:resource="http://identifiers.org/kegg.compound/C04874"/>
                  <rdf:li rdf:resource="http://identifiers.org/metanetx.chemical/MNXM162359"/>
                  <rdf:li rdf:resource="http://identifiers.org/seed.compound/cpd02961"/>
                </rdf:Bag>
              </bqbiol:is>
              <bqbiol:hasProperty>
                <rdf:Bag>
                  <rdf:li rdf:resource="http://identifiers.org/sbo/SBO:0000247"/>
                </rdf:Bag>
              </bqbiol:hasProperty>
            </rdf:Description>
          </rdf:RDF>
        </annotation>
      </species>
      <species metaid="M_pyam5p__91__c__93__" sboTerm="SBO:0000247" id="M_pyam5p__91__c__93__" name="Pyridoxamine 5&apos;-phosphate" compartment="c" hasOnlySubstanceUnits="false" boundaryCondition="false" constant="false" fbc:charge="-1" fbc:chemicalFormula="C8H12N2O5P">
        <annotation xmlns:sbml="http://www.sbml.org/sbml/level3/version1/core">
          <rdf:RDF xmlns:rdf="http://www.w3.org/1999/02/22-rdf-syntax-ns#" xmlns:dcterms="http://purl.org/dc/terms/" xmlns:vCard="http://www.w3.org/2001/vcard-rdf/3.0#" xmlns:vCard4="http://www.w3.org/2006/vcard/ns#" xmlns:bqbiol="http://biomodels.net/biology-qualifiers/" xmlns:bqmodel="http://biomodels.net/model-qualifiers/">
            <rdf:Description rdf:about="#M_pyam5p__91__c__93__">
              <bqbiol:is>
                <rdf:Bag>
                  <rdf:li rdf:resource="http://identifiers.org/inchi_key/ZMJGSOSNSPKHNH-UHFFFAOYSA-M"/>
                  <rdf:li rdf:resource="http://identifiers.org/reactome.compound/965146"/>
                  <rdf:li rdf:resource="http://identifiers.org/sabiork/1685"/>
                  <rdf:li rdf:resource="http://identifiers.org/bigg.metabolite/pyam5p"/>
                  <rdf:li rdf:resource="http://identifiers.org/biocyc/META:PYRIDOXAMINE-5P"/>
                  <rdf:li rdf:resource="http://identifiers.org/chebi/CHEBI:14980"/>
                  <rdf:li rdf:resource="http://identifiers.org/chebi/CHEBI:18335"/>
                  <rdf:li rdf:resource="http://identifiers.org/chebi/CHEBI:14979"/>
                  <rdf:li rdf:resource="http://identifiers.org/chebi/CHEBI:45037"/>
                  <rdf:li rdf:resource="http://identifiers.org/chebi/CHEBI:58451"/>
                  <rdf:li rdf:resource="http://identifiers.org/chebi/CHEBI:26427"/>
                  <rdf:li rdf:resource="http://identifiers.org/chebi/CHEBI:8670"/>
                  <rdf:li rdf:resource="http://identifiers.org/hmdb/HMDB01555"/>
                  <rdf:li rdf:resource="http://identifiers.org/kegg.compound/C00647"/>
                  <rdf:li rdf:resource="http://identifiers.org/metanetx.chemical/MNXM366"/>
                  <rdf:li rdf:resource="http://identifiers.org/seed.compound/cpd00493"/>
                </rdf:Bag>
              </bqbiol:is>
              <bqbiol:hasProperty>
                <rdf:Bag>
                  <rdf:li rdf:resource="http://identifiers.org/sbo/SBO:0000247"/>
                </rdf:Bag>
              </bqbiol:hasProperty>
            </rdf:Description>
          </rdf:RDF>
        </annotation>
      </species>
      <species metaid="M_ttdca__91__p__93__" sboTerm="SBO:0000247" id="M_ttdca__91__p__93__" name="Tetradecanoate (n-C14:0)" compartment="p" hasOnlySubstanceUnits="false" boundaryCondition="false" constant="false" fbc:charge="-1" fbc:chemicalFormula="C14H27O2">
        <annotation xmlns:sbml="http://www.sbml.org/sbml/level3/version1/core">
          <rdf:RDF xmlns:rdf="http://www.w3.org/1999/02/22-rdf-syntax-ns#" xmlns:dcterms="http://purl.org/dc/terms/" xmlns:vCard="http://www.w3.org/2001/vcard-rdf/3.0#" xmlns:vCard4="http://www.w3.org/2006/vcard/ns#" xmlns:bqbiol="http://biomodels.net/biology-qualifiers/" xmlns:bqmodel="http://biomodels.net/model-qualifiers/">
            <rdf:Description rdf:about="#M_ttdca__91__p__93__">
              <bqbiol:is>
                <rdf:Bag>
                  <rdf:li rdf:resource="http://identifiers.org/bigg.metabolite/ttdca"/>
                  <rdf:li rdf:resource="http://identifiers.org/metanetx.chemical/MNXM162239"/>
                </rdf:Bag>
              </bqbiol:is>
              <bqbiol:hasProperty>
                <rdf:Bag>
                  <rdf:li rdf:resource="http://identifiers.org/sbo/SBO:0000247"/>
                </rdf:Bag>
              </bqbiol:hasProperty>
            </rdf:Description>
          </rdf:RDF>
        </annotation>
      </species>
      <species metaid="M_acgam__91__c__93__" sboTerm="SBO:0000247" id="M_acgam__91__c__93__" name="N-Acetyl-D-glucosamine" compartment="c" hasOnlySubstanceUnits="false" boundaryCondition="false" constant="false" fbc:charge="0" fbc:chemicalFormula="C8H15NO6">
        <annotation xmlns:sbml="http://www.sbml.org/sbml/level3/version1/core">
          <rdf:RDF xmlns:rdf="http://www.w3.org/1999/02/22-rdf-syntax-ns#" xmlns:dcterms="http://purl.org/dc/terms/" xmlns:vCard="http://www.w3.org/2001/vcard-rdf/3.0#" xmlns:vCard4="http://www.w3.org/2006/vcard/ns#" xmlns:bqbiol="http://biomodels.net/biology-qualifiers/" xmlns:bqmodel="http://biomodels.net/model-qualifiers/">
            <rdf:Description rdf:about="#M_acgam__91__c__93__">
              <bqbiol:is>
                <rdf:Bag>
                  <rdf:li rdf:resource="http://identifiers.org/inchi_key/OVRNDRQMDRJTHS-RTRLPJTCSA-N"/>
                  <rdf:li rdf:resource="http://identifiers.org/reactome.compound/2162231"/>
                  <rdf:li rdf:resource="http://identifiers.org/reactome.compound/ 1678743"/>
                  <rdf:li rdf:resource="http://identifiers.org/sabiork/95"/>
                  <rdf:li rdf:resource="http://identifiers.org/bigg.metabolite/acgam"/>
                  <rdf:li rdf:resource="http://identifiers.org/biocyc/META:N-acetyl-D-glucosamine"/>
                  <rdf:li rdf:resource="http://identifiers.org/chebi/CHEBI:21517"/>
                  <rdf:li rdf:resource="http://identifiers.org/chebi/CHEBI:12455"/>
                  <rdf:li rdf:resource="http://identifiers.org/chebi/CHEBI:506227"/>
                  <rdf:li rdf:resource="http://identifiers.org/chebi/CHEBI:12563"/>
                  <rdf:li rdf:resource="http://identifiers.org/chebi/CHEBI:7123"/>
                  <rdf:li rdf:resource="http://identifiers.org/chebi/CHEBI:17411"/>
                  <rdf:li rdf:resource="http://identifiers.org/chebi/CHEBI:58134"/>
                  <rdf:li rdf:resource="http://identifiers.org/hmdb/HMDB62641"/>
                  <rdf:li rdf:resource="http://identifiers.org/hmdb/HMDB00215"/>
                  <rdf:li rdf:resource="http://identifiers.org/hmdb/HMDB14288"/>
                  <rdf:li rdf:resource="http://identifiers.org/hmdb/HMDB00533"/>
                  <rdf:li rdf:resource="http://identifiers.org/kegg.compound/C00140"/>
                  <rdf:li rdf:resource="http://identifiers.org/metanetx.chemical/MNXM143"/>
                  <rdf:li rdf:resource="http://identifiers.org/seed.compound/cpd27608"/>
                  <rdf:li rdf:resource="http://identifiers.org/seed.compound/cpd00122"/>
                </rdf:Bag>
              </bqbiol:is>
              <bqbiol:hasProperty>
                <rdf:Bag>
                  <rdf:li rdf:resource="http://identifiers.org/sbo/SBO:0000247"/>
                </rdf:Bag>
              </bqbiol:hasProperty>
            </rdf:Description>
          </rdf:RDF>
        </annotation>
      </species>
      <species metaid="M_metsox_S__L__91__p__93__" sboTerm="SBO:0000247" id="M_metsox_S__L__91__p__93__" name="L-Methionine Sulfoxide" compartment="p" hasOnlySubstanceUnits="false" boundaryCondition="false" constant="false" fbc:charge="0" fbc:chemicalFormula="C5H11NO3S">
        <annotation xmlns:sbml="http://www.sbml.org/sbml/level3/version1/core">
          <rdf:RDF xmlns:rdf="http://www.w3.org/1999/02/22-rdf-syntax-ns#" xmlns:dcterms="http://purl.org/dc/terms/" xmlns:vCard="http://www.w3.org/2001/vcard-rdf/3.0#" xmlns:vCard4="http://www.w3.org/2006/vcard/ns#" xmlns:bqbiol="http://biomodels.net/biology-qualifiers/" xmlns:bqmodel="http://biomodels.net/model-qualifiers/">
            <rdf:Description rdf:about="#M_metsox_S__L__91__p__93__">
              <bqbiol:is>
                <rdf:Bag>
                  <rdf:li rdf:resource="http://identifiers.org/inchi_key/QEFRNWWLZKMPFJ-YGVKFDHGSA-N"/>
                  <rdf:li rdf:resource="http://identifiers.org/reactome.compound/5676943"/>
                  <rdf:li rdf:resource="http://identifiers.org/sabiork/2611"/>
                  <rdf:li rdf:resource="http://identifiers.org/bigg.metabolite/metsox_S__L"/>
                  <rdf:li rdf:resource="http://identifiers.org/biocyc/META:L-Methionine-sulfoxides"/>
                  <rdf:li rdf:resource="http://identifiers.org/chebi/CHEBI:6272"/>
                  <rdf:li rdf:resource="http://identifiers.org/chebi/CHEBI:17016"/>
                  <rdf:li rdf:resource="http://identifiers.org/chebi/CHEBI:13142"/>
                  <rdf:li rdf:resource="http://identifiers.org/chebi/CHEBI:21361"/>
                  <rdf:li rdf:resource="http://identifiers.org/kegg.compound/C02989"/>
                  <rdf:li rdf:resource="http://identifiers.org/metanetx.chemical/MNXM2246"/>
                  <rdf:li rdf:resource="http://identifiers.org/seed.compound/cpd01914"/>
                  <rdf:li rdf:resource="http://identifiers.org/seed.compound/cpd15498"/>
                  <rdf:li rdf:resource="http://identifiers.org/seed.compound/cpd29319"/>
                </rdf:Bag>
              </bqbiol:is>
              <bqbiol:hasProperty>
                <rdf:Bag>
                  <rdf:li rdf:resource="http://identifiers.org/sbo/SBO:0000247"/>
                </rdf:Bag>
              </bqbiol:hasProperty>
            </rdf:Description>
          </rdf:RDF>
        </annotation>
      </species>
      <species metaid="M_mal__L__91__p__93__" sboTerm="SBO:0000247" id="M_mal__L__91__p__93__" name="L-Malate" compartment="p" hasOnlySubstanceUnits="false" boundaryCondition="false" constant="false" fbc:charge="-2" fbc:chemicalFormula="C4H4O5">
        <annotation xmlns:sbml="http://www.sbml.org/sbml/level3/version1/core">
          <rdf:RDF xmlns:rdf="http://www.w3.org/1999/02/22-rdf-syntax-ns#" xmlns:dcterms="http://purl.org/dc/terms/" xmlns:vCard="http://www.w3.org/2001/vcard-rdf/3.0#" xmlns:vCard4="http://www.w3.org/2006/vcard/ns#" xmlns:bqbiol="http://biomodels.net/biology-qualifiers/" xmlns:bqmodel="http://biomodels.net/model-qualifiers/">
            <rdf:Description rdf:about="#M_mal__L__91__p__93__">
              <bqbiol:is>
                <rdf:Bag>
                  <rdf:li rdf:resource="http://identifiers.org/inchi_key/BJEPYKJPYRNKOW-REOHCLBHSA-L"/>
                  <rdf:li rdf:resource="http://identifiers.org/reactome.compound/198498"/>
                  <rdf:li rdf:resource="http://identifiers.org/reactome.compound/ 113544"/>
                  <rdf:li rdf:resource="http://identifiers.org/sabiork/1918"/>
                  <rdf:li rdf:resource="http://identifiers.org/bigg.metabolite/mal__L"/>
                  <rdf:li rdf:resource="http://identifiers.org/biocyc/META:MAL"/>
                  <rdf:li rdf:resource="http://identifiers.org/chebi/CHEBI:15589"/>
                  <rdf:li rdf:resource="http://identifiers.org/chebi/CHEBI:30797"/>
                  <rdf:li rdf:resource="http://identifiers.org/chebi/CHEBI:423"/>
                  <rdf:li rdf:resource="http://identifiers.org/chebi/CHEBI:18784"/>
                  <rdf:li rdf:resource="http://identifiers.org/chebi/CHEBI:18785"/>
                  <rdf:li rdf:resource="http://identifiers.org/chebi/CHEBI:13140"/>
                  <rdf:li rdf:resource="http://identifiers.org/chebi/CHEBI:11066"/>
                  <rdf:li rdf:resource="http://identifiers.org/hmdb/HMDB00156"/>
                  <rdf:li rdf:resource="http://identifiers.org/kegg.compound/C00149"/>
                  <rdf:li rdf:resource="http://identifiers.org/metanetx.chemical/MNXM98"/>
                  <rdf:li rdf:resource="http://identifiers.org/seed.compound/cpd00130"/>
                </rdf:Bag>
              </bqbiol:is>
              <bqbiol:hasProperty>
                <rdf:Bag>
                  <rdf:li rdf:resource="http://identifiers.org/sbo/SBO:0000247"/>
                </rdf:Bag>
              </bqbiol:hasProperty>
            </rdf:Description>
          </rdf:RDF>
        </annotation>
      </species>
      <species metaid="M_pacald__91__p__93__" sboTerm="SBO:0000247" id="M_pacald__91__p__93__" name="Phenylacetaldehyde" compartment="p" hasOnlySubstanceUnits="false" boundaryCondition="false" constant="false" fbc:charge="0" fbc:chemicalFormula="C8H8O">
        <annotation xmlns:sbml="http://www.sbml.org/sbml/level3/version1/core">
          <rdf:RDF xmlns:rdf="http://www.w3.org/1999/02/22-rdf-syntax-ns#" xmlns:dcterms="http://purl.org/dc/terms/" xmlns:vCard="http://www.w3.org/2001/vcard-rdf/3.0#" xmlns:vCard4="http://www.w3.org/2006/vcard/ns#" xmlns:bqbiol="http://biomodels.net/biology-qualifiers/" xmlns:bqmodel="http://biomodels.net/model-qualifiers/">
            <rdf:Description rdf:about="#M_pacald__91__p__93__">
              <bqbiol:is>
                <rdf:Bag>
                  <rdf:li rdf:resource="http://identifiers.org/inchi_key/DTUQWGWMVIHBKE-UHFFFAOYSA-N"/>
                  <rdf:li rdf:resource="http://identifiers.org/reactome.compound/500607"/>
                  <rdf:li rdf:resource="http://identifiers.org/sabiork/2112"/>
                  <rdf:li rdf:resource="http://identifiers.org/bigg.metabolite/pacald"/>
                  <rdf:li rdf:resource="http://identifiers.org/biocyc/META:PHENYLACETALDEHYDE"/>
                  <rdf:li rdf:resource="http://identifiers.org/chebi/CHEBI:14778"/>
                  <rdf:li rdf:resource="http://identifiers.org/chebi/CHEBI:25972"/>
                  <rdf:li rdf:resource="http://identifiers.org/chebi/CHEBI:43163"/>
                  <rdf:li rdf:resource="http://identifiers.org/chebi/CHEBI:16424"/>
                  <rdf:li rdf:resource="http://identifiers.org/chebi/CHEBI:8084"/>
                  <rdf:li rdf:resource="http://identifiers.org/envipath/32de3cf4-e3e6-4168-956e-32fa5ddb0ce1/compound/1df960d5-0487-483b-a8ec-1ffa54a9d8d8"/>
                  <rdf:li rdf:resource="http://identifiers.org/envipath/650babc9-9d68-4b73-9332-11972ca26f7b/compound/8d55d5ff-00d5-4473-a3f5-d51d063d721a"/>
                  <rdf:li rdf:resource="http://identifiers.org/hmdb/HMDB06236"/>
                  <rdf:li rdf:resource="http://identifiers.org/kegg.compound/C00601"/>
                  <rdf:li rdf:resource="http://identifiers.org/metanetx.chemical/MNXM473"/>
                  <rdf:li rdf:resource="http://identifiers.org/seed.compound/cpd00464"/>
                </rdf:Bag>
              </bqbiol:is>
              <bqbiol:hasProperty>
                <rdf:Bag>
                  <rdf:li rdf:resource="http://identifiers.org/sbo/SBO:0000247"/>
                </rdf:Bag>
              </bqbiol:hasProperty>
            </rdf:Description>
          </rdf:RDF>
        </annotation>
      </species>
      <species metaid="M_eca4colipa__91__p__93__" sboTerm="SBO:0000247" id="M_eca4colipa__91__p__93__" name="(enterobacterial common antigen)x4 core oligosaccharide lipid A" compartment="p" hasOnlySubstanceUnits="false" boundaryCondition="false" constant="false" fbc:charge="-15" fbc:chemicalFormula="C272H447N14O160P4">
        <annotation xmlns:sbml="http://www.sbml.org/sbml/level3/version1/core">
          <rdf:RDF xmlns:rdf="http://www.w3.org/1999/02/22-rdf-syntax-ns#" xmlns:dcterms="http://purl.org/dc/terms/" xmlns:vCard="http://www.w3.org/2001/vcard-rdf/3.0#" xmlns:vCard4="http://www.w3.org/2006/vcard/ns#" xmlns:bqbiol="http://biomodels.net/biology-qualifiers/" xmlns:bqmodel="http://biomodels.net/model-qualifiers/">
            <rdf:Description rdf:about="#M_eca4colipa__91__p__93__">
              <bqbiol:is>
                <rdf:Bag>
                  <rdf:li rdf:resource="http://identifiers.org/inchi_key/DZEXDGYTOKBZIY-GVBMLQGBSA-C"/>
                  <rdf:li rdf:resource="http://identifiers.org/bigg.metabolite/eca4colipa"/>
                  <rdf:li rdf:resource="http://identifiers.org/metanetx.chemical/MNXM91786"/>
                  <rdf:li rdf:resource="http://identifiers.org/seed.compound/cpd15457"/>
                </rdf:Bag>
              </bqbiol:is>
              <bqbiol:hasProperty>
                <rdf:Bag>
                  <rdf:li rdf:resource="http://identifiers.org/sbo/SBO:0000247"/>
                </rdf:Bag>
              </bqbiol:hasProperty>
            </rdf:Description>
          </rdf:RDF>
        </annotation>
      </species>
      <species metaid="M_lcts__91__e__93__" sboTerm="SBO:0000247" id="M_lcts__91__e__93__" name="Lactose C12H22O11" compartment="e" hasOnlySubstanceUnits="false" boundaryCondition="false" constant="false" fbc:charge="0" fbc:chemicalFormula="C12H22O11">
        <annotation xmlns:sbml="http://www.sbml.org/sbml/level3/version1/core">
          <rdf:RDF xmlns:rdf="http://www.w3.org/1999/02/22-rdf-syntax-ns#" xmlns:dcterms="http://purl.org/dc/terms/" xmlns:vCard="http://www.w3.org/2001/vcard-rdf/3.0#" xmlns:vCard4="http://www.w3.org/2006/vcard/ns#" xmlns:bqbiol="http://biomodels.net/biology-qualifiers/" xmlns:bqmodel="http://biomodels.net/model-qualifiers/">
            <rdf:Description rdf:about="#M_lcts__91__e__93__">
              <bqbiol:is>
                <rdf:Bag>
                  <rdf:li rdf:resource="http://identifiers.org/inchi_key/GUBGYTABKSRVRQ-QKKXKWKRSA-N"/>
                  <rdf:li rdf:resource="http://identifiers.org/kegg.drug/D00046"/>
                  <rdf:li rdf:resource="http://identifiers.org/kegg.glycan/G10504"/>
                  <rdf:li rdf:resource="http://identifiers.org/sabiork/1376"/>
                  <rdf:li rdf:resource="http://identifiers.org/sabiork/ 104"/>
                  <rdf:li rdf:resource="http://identifiers.org/bigg.metabolite/lcts"/>
                  <rdf:li rdf:resource="http://identifiers.org/biocyc/META:CPD-15971"/>
                  <rdf:li rdf:resource="http://identifiers.org/biocyc/META:CPD-15972"/>
                  <rdf:li rdf:resource="http://identifiers.org/chebi/CHEBI:14497"/>
                  <rdf:li rdf:resource="http://identifiers.org/chebi/CHEBI:10296"/>
                  <rdf:li rdf:resource="http://identifiers.org/chebi/CHEBI:10428"/>
                  <rdf:li rdf:resource="http://identifiers.org/chebi/CHEBI:25005"/>
                  <rdf:li rdf:resource="http://identifiers.org/chebi/CHEBI:27968"/>
                  <rdf:li rdf:resource="http://identifiers.org/chebi/CHEBI:36218"/>
                  <rdf:li rdf:resource="http://identifiers.org/chebi/CHEBI:22846"/>
                  <rdf:li rdf:resource="http://identifiers.org/chebi/CHEBI:22760"/>
                  <rdf:li rdf:resource="http://identifiers.org/chebi/CHEBI:10380"/>
                  <rdf:li rdf:resource="http://identifiers.org/chebi/CHEBI:613009"/>
                  <rdf:li rdf:resource="http://identifiers.org/chebi/CHEBI:35463"/>
                  <rdf:li rdf:resource="http://identifiers.org/chebi/CHEBI:17716"/>
                  <rdf:li rdf:resource="http://identifiers.org/chebi/CHEBI:43665"/>
                  <rdf:li rdf:resource="http://identifiers.org/chebi/CHEBI:27755"/>
                  <rdf:li rdf:resource="http://identifiers.org/chebi/CHEBI:22460"/>
                  <rdf:li rdf:resource="http://identifiers.org/chebi/CHEBI:28577"/>
                  <rdf:li rdf:resource="http://identifiers.org/hmdb/HMDB41627"/>
                  <rdf:li rdf:resource="http://identifiers.org/kegg.compound/C00243"/>
                  <rdf:li rdf:resource="http://identifiers.org/kegg.compound/C01970"/>
                  <rdf:li rdf:resource="http://identifiers.org/metanetx.chemical/MNXM362"/>
                  <rdf:li rdf:resource="http://identifiers.org/seed.compound/cpd03809"/>
                  <rdf:li rdf:resource="http://identifiers.org/seed.compound/cpd00208"/>
                  <rdf:li rdf:resource="http://identifiers.org/seed.compound/cpd01354"/>
                </rdf:Bag>
              </bqbiol:is>
              <bqbiol:hasProperty>
                <rdf:Bag>
                  <rdf:li rdf:resource="http://identifiers.org/sbo/SBO:0000247"/>
                </rdf:Bag>
              </bqbiol:hasProperty>
            </rdf:Description>
          </rdf:RDF>
        </annotation>
      </species>
      <species metaid="M_btcoa__91__c__93__" sboTerm="SBO:0000247" id="M_btcoa__91__c__93__" name="Butanoyl-CoA" compartment="c" hasOnlySubstanceUnits="false" boundaryCondition="false" constant="false" fbc:charge="-4" fbc:chemicalFormula="C25H38N7O17P3S">
        <notes>
          <body xmlns="http://www.w3.org/1999/xhtml">
            <p>SLMID:000001035</p>
          </body>
        </notes>
        <annotation xmlns:sbml="http://www.sbml.org/sbml/level3/version1/core">
          <rdf:RDF xmlns:rdf="http://www.w3.org/1999/02/22-rdf-syntax-ns#" xmlns:dcterms="http://purl.org/dc/terms/" xmlns:vCard="http://www.w3.org/2001/vcard-rdf/3.0#" xmlns:vCard4="http://www.w3.org/2006/vcard/ns#" xmlns:bqbiol="http://biomodels.net/biology-qualifiers/" xmlns:bqmodel="http://biomodels.net/model-qualifiers/">
            <rdf:Description rdf:about="#M_btcoa__91__c__93__">
              <bqbiol:is>
                <rdf:Bag>
                  <rdf:li rdf:resource="http://identifiers.org/inchi_key/CRFNGMNYKDXRTN-CITAKDKDSA-J"/>
                  <rdf:li rdf:resource="http://identifiers.org/reactome.compound/77318"/>
                  <rdf:li rdf:resource="http://identifiers.org/sabiork/1942"/>
                  <rdf:li rdf:resource="http://identifiers.org/bigg.metabolite/btcoa"/>
                  <rdf:li rdf:resource="http://identifiers.org/biocyc/META:BUTYRYL-COA"/>
                  <rdf:li rdf:resource="http://identifiers.org/chebi/CHEBI:57371"/>
                  <rdf:li rdf:resource="http://identifiers.org/chebi/CHEBI:22953"/>
                  <rdf:li rdf:resource="http://identifiers.org/chebi/CHEBI:22973"/>
                  <rdf:li rdf:resource="http://identifiers.org/chebi/CHEBI:3235"/>
                  <rdf:li rdf:resource="http://identifiers.org/chebi/CHEBI:15517"/>
                  <rdf:li rdf:resource="http://identifiers.org/chebi/CHEBI:13926"/>
                  <rdf:li rdf:resource="http://identifiers.org/envipath/32de3cf4-e3e6-4168-956e-32fa5ddb0ce1/compound/dcfe6e71-5e24-4086-91a3-076df362da44"/>
                  <rdf:li rdf:resource="http://identifiers.org/hmdb/HMDB01088"/>
                  <rdf:li rdf:resource="http://identifiers.org/kegg.compound/C00136"/>
                  <rdf:li rdf:resource="http://identifiers.org/lipidmaps/LMFA07050292"/>
                  <rdf:li rdf:resource="http://identifiers.org/metanetx.chemical/MNXM233"/>
                  <rdf:li rdf:resource="http://identifiers.org/seed.compound/cpd00120"/>
                </rdf:Bag>
              </bqbiol:is>
              <bqbiol:hasProperty>
                <rdf:Bag>
                  <rdf:li rdf:resource="http://identifiers.org/sbo/SBO:0000247"/>
                </rdf:Bag>
              </bqbiol:hasProperty>
            </rdf:Description>
          </rdf:RDF>
        </annotation>
      </species>
      <species metaid="M_tmao__91__p__93__" sboTerm="SBO:0000247" id="M_tmao__91__p__93__" name="Trimethylamine N-oxide" compartment="p" hasOnlySubstanceUnits="false" boundaryCondition="false" constant="false" fbc:charge="0" fbc:chemicalFormula="C3H9NO">
        <annotation xmlns:sbml="http://www.sbml.org/sbml/level3/version1/core">
          <rdf:RDF xmlns:rdf="http://www.w3.org/1999/02/22-rdf-syntax-ns#" xmlns:dcterms="http://purl.org/dc/terms/" xmlns:vCard="http://www.w3.org/2001/vcard-rdf/3.0#" xmlns:vCard4="http://www.w3.org/2006/vcard/ns#" xmlns:bqbiol="http://biomodels.net/biology-qualifiers/" xmlns:bqmodel="http://biomodels.net/model-qualifiers/">
            <rdf:Description rdf:about="#M_tmao__91__p__93__">
              <bqbiol:is>
                <rdf:Bag>
                  <rdf:li rdf:resource="http://identifiers.org/inchi_key/UYPYRKYUKCHHIB-UHFFFAOYSA-N"/>
                  <rdf:li rdf:resource="http://identifiers.org/reactome.compound/140963"/>
                  <rdf:li rdf:resource="http://identifiers.org/sabiork/5388"/>
                  <rdf:li rdf:resource="http://identifiers.org/bigg.metabolite/tmao"/>
                  <rdf:li rdf:resource="http://identifiers.org/biocyc/META:TRIMETHYLAMINE-N-O"/>
                  <rdf:li rdf:resource="http://identifiers.org/chebi/CHEBI:15724"/>
                  <rdf:li rdf:resource="http://identifiers.org/chebi/CHEBI:15262"/>
                  <rdf:li rdf:resource="http://identifiers.org/chebi/CHEBI:27126"/>
                  <rdf:li rdf:resource="http://identifiers.org/chebi/CHEBI:9733"/>
                  <rdf:li rdf:resource="http://identifiers.org/chebi/CHEBI:15263"/>
                  <rdf:li rdf:resource="http://identifiers.org/envipath/32de3cf4-e3e6-4168-956e-32fa5ddb0ce1/compound/c203aa4e-eb3d-491f-80bc-2b014da6482f"/>
                  <rdf:li rdf:resource="http://identifiers.org/hmdb/HMDB00925"/>
                  <rdf:li rdf:resource="http://identifiers.org/kegg.compound/C01104"/>
                  <rdf:li rdf:resource="http://identifiers.org/metanetx.chemical/MNXM437"/>
                  <rdf:li rdf:resource="http://identifiers.org/seed.compound/cpd00811"/>
                </rdf:Bag>
              </bqbiol:is>
              <bqbiol:hasProperty>
                <rdf:Bag>
                  <rdf:li rdf:resource="http://identifiers.org/sbo/SBO:0000247"/>
                </rdf:Bag>
              </bqbiol:hasProperty>
            </rdf:Description>
          </rdf:RDF>
        </annotation>
      </species>
      <species metaid="M_u3hga__91__c__93__" sboTerm="SBO:0000247" id="M_u3hga__91__c__93__" name="UDP-3-O-(3-hydroxytetradecanoyl)-D-glucosamine" compartment="c" hasOnlySubstanceUnits="false" boundaryCondition="false" constant="false" fbc:charge="-1" fbc:chemicalFormula="C29H50N3O18P2">
        <annotation xmlns:sbml="http://www.sbml.org/sbml/level3/version1/core">
          <rdf:RDF xmlns:rdf="http://www.w3.org/1999/02/22-rdf-syntax-ns#" xmlns:dcterms="http://purl.org/dc/terms/" xmlns:vCard="http://www.w3.org/2001/vcard-rdf/3.0#" xmlns:vCard4="http://www.w3.org/2006/vcard/ns#" xmlns:bqbiol="http://biomodels.net/biology-qualifiers/" xmlns:bqmodel="http://biomodels.net/model-qualifiers/">
            <rdf:Description rdf:about="#M_u3hga__91__c__93__">
              <bqbiol:is>
                <rdf:Bag>
                  <rdf:li rdf:resource="http://identifiers.org/inchi_key/ZFPNNOXCEDQJQS-SSVOXRMNSA-M"/>
                  <rdf:li rdf:resource="http://identifiers.org/bigg.metabolite/u3hga"/>
                  <rdf:li rdf:resource="http://identifiers.org/biocyc/META:UDP-OHMYR-GLUCOSAMINE"/>
                  <rdf:li rdf:resource="http://identifiers.org/chebi/CHEBI:27392"/>
                  <rdf:li rdf:resource="http://identifiers.org/chebi/CHEBI:58510"/>
                  <rdf:li rdf:resource="http://identifiers.org/chebi/CHEBI:71573"/>
                  <rdf:li rdf:resource="http://identifiers.org/chebi/CHEBI:71619"/>
                  <rdf:li rdf:resource="http://identifiers.org/chebi/CHEBI:9807"/>
                  <rdf:li rdf:resource="http://identifiers.org/chebi/CHEBI:22095"/>
                  <rdf:li rdf:resource="http://identifiers.org/kegg.compound/C06022"/>
                  <rdf:li rdf:resource="http://identifiers.org/metanetx.chemical/MNXM2036"/>
                  <rdf:li rdf:resource="http://identifiers.org/seed.compound/cpd03584"/>
                </rdf:Bag>
              </bqbiol:is>
              <bqbiol:hasProperty>
                <rdf:Bag>
                  <rdf:li rdf:resource="http://identifiers.org/sbo/SBO:0000247"/>
                </rdf:Bag>
              </bqbiol:hasProperty>
            </rdf:Description>
          </rdf:RDF>
        </annotation>
      </species>
      <species metaid="M_tdcoa__91__c__93__" sboTerm="SBO:0000247" id="M_tdcoa__91__c__93__" name="Tetradecanoyl-CoA (n-C14:0CoA)" compartment="c" hasOnlySubstanceUnits="false" boundaryCondition="false" constant="false" fbc:charge="-4" fbc:chemicalFormula="C35H58N7O17P3S">
        <notes>
          <body xmlns="http://www.w3.org/1999/xhtml">
            <p>SLMID:000000439</p>
          </body>
        </notes>
        <annotation xmlns:sbml="http://www.sbml.org/sbml/level3/version1/core">
          <rdf:RDF xmlns:rdf="http://www.w3.org/1999/02/22-rdf-syntax-ns#" xmlns:dcterms="http://purl.org/dc/terms/" xmlns:vCard="http://www.w3.org/2001/vcard-rdf/3.0#" xmlns:vCard4="http://www.w3.org/2006/vcard/ns#" xmlns:bqbiol="http://biomodels.net/biology-qualifiers/" xmlns:bqmodel="http://biomodels.net/model-qualifiers/">
            <rdf:Description rdf:about="#M_tdcoa__91__c__93__">
              <bqbiol:is>
                <rdf:Bag>
                  <rdf:li rdf:resource="http://identifiers.org/inchi_key/DUAFKXOFBZQTQE-QSGBVPJFSA-J"/>
                  <rdf:li rdf:resource="http://identifiers.org/reactome.compound/77272"/>
                  <rdf:li rdf:resource="http://identifiers.org/sabiork/2457"/>
                  <rdf:li rdf:resource="http://identifiers.org/bigg.metabolite/tdcoa"/>
                  <rdf:li rdf:resource="http://identifiers.org/biocyc/META:TETRADECANOYL-COA"/>
                  <rdf:li rdf:resource="http://identifiers.org/chebi/CHEBI:15532"/>
                  <rdf:li rdf:resource="http://identifiers.org/chebi/CHEBI:57385"/>
                  <rdf:li rdf:resource="http://identifiers.org/chebi/CHEBI:9475"/>
                  <rdf:li rdf:resource="http://identifiers.org/chebi/CHEBI:14637"/>
                  <rdf:li rdf:resource="http://identifiers.org/chebi/CHEBI:26898"/>
                  <rdf:li rdf:resource="http://identifiers.org/chebi/CHEBI:52969"/>
                  <rdf:li rdf:resource="http://identifiers.org/chebi/CHEBI:15218"/>
                  <rdf:li rdf:resource="http://identifiers.org/hmdb/HMDB01521"/>
                  <rdf:li rdf:resource="http://identifiers.org/hmdb/HMDB06517"/>
                  <rdf:li rdf:resource="http://identifiers.org/kegg.compound/C02593"/>
                  <rdf:li rdf:resource="http://identifiers.org/lipidmaps/LMFA07050352"/>
                  <rdf:li rdf:resource="http://identifiers.org/lipidmaps/LMFA07050373"/>
                  <rdf:li rdf:resource="http://identifiers.org/lipidmaps/LMFA07050008"/>
                  <rdf:li rdf:resource="http://identifiers.org/metanetx.chemical/MNXM224"/>
                  <rdf:li rdf:resource="http://identifiers.org/seed.compound/cpd01695"/>
                </rdf:Bag>
              </bqbiol:is>
              <bqbiol:hasProperty>
                <rdf:Bag>
                  <rdf:li rdf:resource="http://identifiers.org/sbo/SBO:0000247"/>
                </rdf:Bag>
              </bqbiol:hasProperty>
            </rdf:Description>
          </rdf:RDF>
        </annotation>
      </species>
      <species metaid="M_udpglcur__91__e__93__" sboTerm="SBO:0000247" id="M_udpglcur__91__e__93__" name="UDP-D-glucuronate" compartment="e" hasOnlySubstanceUnits="false" boundaryCondition="false" constant="false" fbc:charge="-3" fbc:chemicalFormula="C15H19N2O18P2">
        <annotation xmlns:sbml="http://www.sbml.org/sbml/level3/version1/core">
          <rdf:RDF xmlns:rdf="http://www.w3.org/1999/02/22-rdf-syntax-ns#" xmlns:dcterms="http://purl.org/dc/terms/" xmlns:vCard="http://www.w3.org/2001/vcard-rdf/3.0#" xmlns:vCard4="http://www.w3.org/2006/vcard/ns#" xmlns:bqbiol="http://biomodels.net/biology-qualifiers/" xmlns:bqmodel="http://biomodels.net/model-qualifiers/">
            <rdf:Description rdf:about="#M_udpglcur__91__e__93__">
              <bqbiol:is>
                <rdf:Bag>
                  <rdf:li rdf:resource="http://identifiers.org/inchi_key/HDYANYHVCAPMJV-LXQIFKJMSA-K"/>
                  <rdf:li rdf:resource="http://identifiers.org/kegg.glycan/G10612"/>
                  <rdf:li rdf:resource="http://identifiers.org/reactome.compound/174384"/>
                  <rdf:li rdf:resource="http://identifiers.org/reactome.compound/ 158601"/>
                  <rdf:li rdf:resource="http://identifiers.org/reactome.compound/ 1889970"/>
                  <rdf:li rdf:resource="http://identifiers.org/sabiork/22782"/>
                  <rdf:li rdf:resource="http://identifiers.org/sabiork/ 3916"/>
                  <rdf:li rdf:resource="http://identifiers.org/bigg.metabolite/udpglcur"/>
                  <rdf:li rdf:resource="http://identifiers.org/biocyc/META:UDP-GLUCURONATE"/>
                  <rdf:li rdf:resource="http://identifiers.org/chebi/CHEBI:46309"/>
                  <rdf:li rdf:resource="http://identifiers.org/chebi/CHEBI:13489"/>
                  <rdf:li rdf:resource="http://identifiers.org/chebi/CHEBI:13506"/>
                  <rdf:li rdf:resource="http://identifiers.org/chebi/CHEBI:22104"/>
                  <rdf:li rdf:resource="http://identifiers.org/chebi/CHEBI:58052"/>
                  <rdf:li rdf:resource="http://identifiers.org/chebi/CHEBI:9846"/>
                  <rdf:li rdf:resource="http://identifiers.org/chebi/CHEBI:17200"/>
                  <rdf:li rdf:resource="http://identifiers.org/hmdb/HMDB01384"/>
                  <rdf:li rdf:resource="http://identifiers.org/hmdb/HMDB00935"/>
                  <rdf:li rdf:resource="http://identifiers.org/kegg.compound/C00167"/>
                  <rdf:li rdf:resource="http://identifiers.org/metanetx.chemical/MNXM87"/>
                  <rdf:li rdf:resource="http://identifiers.org/seed.compound/cpd00144"/>
                </rdf:Bag>
              </bqbiol:is>
              <bqbiol:hasProperty>
                <rdf:Bag>
                  <rdf:li rdf:resource="http://identifiers.org/sbo/SBO:0000247"/>
                </rdf:Bag>
              </bqbiol:hasProperty>
            </rdf:Description>
          </rdf:RDF>
        </annotation>
      </species>
      <species metaid="M_hxa__91__p__93__" sboTerm="SBO:0000247" id="M_hxa__91__p__93__" name="Hexanoate (n-C6:0)" compartment="p" hasOnlySubstanceUnits="false" boundaryCondition="false" constant="false" fbc:charge="-1" fbc:chemicalFormula="C6H11O2">
        <notes>
          <body xmlns="http://www.w3.org/1999/xhtml">
            <p>SLMID:000001196</p>
          </body>
        </notes>
        <annotation xmlns:sbml="http://www.sbml.org/sbml/level3/version1/core">
          <rdf:RDF xmlns:rdf="http://www.w3.org/1999/02/22-rdf-syntax-ns#" xmlns:dcterms="http://purl.org/dc/terms/" xmlns:vCard="http://www.w3.org/2001/vcard-rdf/3.0#" xmlns:vCard4="http://www.w3.org/2006/vcard/ns#" xmlns:bqbiol="http://biomodels.net/biology-qualifiers/" xmlns:bqmodel="http://biomodels.net/model-qualifiers/">
            <rdf:Description rdf:about="#M_hxa__91__p__93__">
              <bqbiol:is>
                <rdf:Bag>
                  <rdf:li rdf:resource="http://identifiers.org/inchi_key/FUZZWVXGSFPDMH-UHFFFAOYSA-M"/>
                  <rdf:li rdf:resource="http://identifiers.org/sabiork/2297"/>
                  <rdf:li rdf:resource="http://identifiers.org/bigg.metabolite/hxa"/>
                  <rdf:li rdf:resource="http://identifiers.org/biocyc/META:HEXANOATE"/>
                  <rdf:li rdf:resource="http://identifiers.org/chebi/CHEBI:14398"/>
                  <rdf:li rdf:resource="http://identifiers.org/chebi/CHEBI:24571"/>
                  <rdf:li rdf:resource="http://identifiers.org/chebi/CHEBI:40213"/>
                  <rdf:li rdf:resource="http://identifiers.org/chebi/CHEBI:30776"/>
                  <rdf:li rdf:resource="http://identifiers.org/chebi/CHEBI:17120"/>
                  <rdf:li rdf:resource="http://identifiers.org/chebi/CHEBI:5702"/>
                  <rdf:li rdf:resource="http://identifiers.org/chebi/CHEBI:24569"/>
                  <rdf:li rdf:resource="http://identifiers.org/envipath/650babc9-9d68-4b73-9332-11972ca26f7b/compound/e4df503e-0f40-4bad-8885-76774b301631"/>
                  <rdf:li rdf:resource="http://identifiers.org/hmdb/HMDB00535"/>
                  <rdf:li rdf:resource="http://identifiers.org/hmdb/HMDB61883"/>
                  <rdf:li rdf:resource="http://identifiers.org/kegg.compound/C01585"/>
                  <rdf:li rdf:resource="http://identifiers.org/lipidmaps/LMFA01010006"/>
                  <rdf:li rdf:resource="http://identifiers.org/metanetx.chemical/MNXM1653"/>
                  <rdf:li rdf:resource="http://identifiers.org/seed.compound/cpd01113"/>
                </rdf:Bag>
              </bqbiol:is>
              <bqbiol:hasProperty>
                <rdf:Bag>
                  <rdf:li rdf:resource="http://identifiers.org/sbo/SBO:0000247"/>
                </rdf:Bag>
              </bqbiol:hasProperty>
            </rdf:Description>
          </rdf:RDF>
        </annotation>
      </species>
      <species metaid="M_murein3px3p__91__p__93__" sboTerm="SBO:0000247" id="M_murein3px3p__91__p__93__" name="Two disacharide linked murein units, tripeptide crosslinked tripeptide (A2pm-&gt;A2pm) (middle of chain)" compartment="p" hasOnlySubstanceUnits="false" boundaryCondition="false" constant="false" fbc:charge="-4" fbc:chemicalFormula="C68H102N12O37">
        <annotation xmlns:sbml="http://www.sbml.org/sbml/level3/version1/core">
          <rdf:RDF xmlns:rdf="http://www.w3.org/1999/02/22-rdf-syntax-ns#" xmlns:dcterms="http://purl.org/dc/terms/" xmlns:vCard="http://www.w3.org/2001/vcard-rdf/3.0#" xmlns:vCard4="http://www.w3.org/2006/vcard/ns#" xmlns:bqbiol="http://biomodels.net/biology-qualifiers/" xmlns:bqmodel="http://biomodels.net/model-qualifiers/">
            <rdf:Description rdf:about="#M_murein3px3p__91__p__93__">
              <bqbiol:is>
                <rdf:Bag>
                  <rdf:li rdf:resource="http://identifiers.org/inchi_key/IYFHCENFVZTZLO-UHFFFAOYSA-G"/>
                  <rdf:li rdf:resource="http://identifiers.org/bigg.metabolite/murein3px3p"/>
                  <rdf:li rdf:resource="http://identifiers.org/biocyc/META:CPD0-2277"/>
                  <rdf:li rdf:resource="http://identifiers.org/metanetx.chemical/MNXM88342"/>
                  <rdf:li rdf:resource="http://identifiers.org/seed.compound/cpd15502"/>
                </rdf:Bag>
              </bqbiol:is>
              <bqbiol:hasProperty>
                <rdf:Bag>
                  <rdf:li rdf:resource="http://identifiers.org/sbo/SBO:0000247"/>
                </rdf:Bag>
              </bqbiol:hasProperty>
            </rdf:Description>
          </rdf:RDF>
        </annotation>
      </species>
      <species metaid="M_3hcpalm9eACP__91__c__93__" sboTerm="SBO:0000247" id="M_3hcpalm9eACP__91__c__93__" name="(R)-3-hydroxy-cis-palm-9-eoyl-[acyl-carrier protein]" compartment="c" hasOnlySubstanceUnits="false" boundaryCondition="false" constant="false" fbc:charge="-1" fbc:chemicalFormula="C27H49N2O9PRS">
        <annotation xmlns:sbml="http://www.sbml.org/sbml/level3/version1/core">
          <rdf:RDF xmlns:rdf="http://www.w3.org/1999/02/22-rdf-syntax-ns#" xmlns:dcterms="http://purl.org/dc/terms/" xmlns:vCard="http://www.w3.org/2001/vcard-rdf/3.0#" xmlns:vCard4="http://www.w3.org/2006/vcard/ns#" xmlns:bqbiol="http://biomodels.net/biology-qualifiers/" xmlns:bqmodel="http://biomodels.net/model-qualifiers/">
            <rdf:Description rdf:about="#M_3hcpalm9eACP__91__c__93__">
              <bqbiol:is>
                <rdf:Bag>
                  <rdf:li rdf:resource="http://identifiers.org/bigg.metabolite/3hcpalm9eACP"/>
                  <rdf:li rdf:resource="http://identifiers.org/metanetx.chemical/MNXM6556"/>
                  <rdf:li rdf:resource="http://identifiers.org/seed.compound/cpd15369"/>
                </rdf:Bag>
              </bqbiol:is>
              <bqbiol:hasProperty>
                <rdf:Bag>
                  <rdf:li rdf:resource="http://identifiers.org/sbo/SBO:0000247"/>
                </rdf:Bag>
              </bqbiol:hasProperty>
            </rdf:Description>
          </rdf:RDF>
        </annotation>
      </species>
      <species metaid="M_dca__91__e__93__" sboTerm="SBO:0000247" id="M_dca__91__e__93__" name="Decanoate (n-C10:0)" compartment="e" hasOnlySubstanceUnits="false" boundaryCondition="false" constant="false" fbc:charge="-1" fbc:chemicalFormula="C10H19O2">
        <annotation xmlns:sbml="http://www.sbml.org/sbml/level3/version1/core">
          <rdf:RDF xmlns:rdf="http://www.w3.org/1999/02/22-rdf-syntax-ns#" xmlns:dcterms="http://purl.org/dc/terms/" xmlns:vCard="http://www.w3.org/2001/vcard-rdf/3.0#" xmlns:vCard4="http://www.w3.org/2006/vcard/ns#" xmlns:bqbiol="http://biomodels.net/biology-qualifiers/" xmlns:bqmodel="http://biomodels.net/model-qualifiers/">
            <rdf:Description rdf:about="#M_dca__91__e__93__">
              <bqbiol:is>
                <rdf:Bag>
                  <rdf:li rdf:resource="http://identifiers.org/bigg.metabolite/dca"/>
                  <rdf:li rdf:resource="http://identifiers.org/metanetx.chemical/MNXM162295"/>
                </rdf:Bag>
              </bqbiol:is>
              <bqbiol:hasProperty>
                <rdf:Bag>
                  <rdf:li rdf:resource="http://identifiers.org/sbo/SBO:0000247"/>
                </rdf:Bag>
              </bqbiol:hasProperty>
            </rdf:Description>
          </rdf:RDF>
        </annotation>
      </species>
      <species metaid="M_mobd__91__p__93__" sboTerm="SBO:0000247" id="M_mobd__91__p__93__" name="Molybdate" compartment="p" hasOnlySubstanceUnits="false" boundaryCondition="false" constant="false" fbc:charge="-2" fbc:chemicalFormula="MoO4">
        <annotation xmlns:sbml="http://www.sbml.org/sbml/level3/version1/core">
          <rdf:RDF xmlns:rdf="http://www.w3.org/1999/02/22-rdf-syntax-ns#" xmlns:dcterms="http://purl.org/dc/terms/" xmlns:vCard="http://www.w3.org/2001/vcard-rdf/3.0#" xmlns:vCard4="http://www.w3.org/2006/vcard/ns#" xmlns:bqbiol="http://biomodels.net/biology-qualifiers/" xmlns:bqmodel="http://biomodels.net/model-qualifiers/">
            <rdf:Description rdf:about="#M_mobd__91__p__93__">
              <bqbiol:is>
                <rdf:Bag>
                  <rdf:li rdf:resource="http://identifiers.org/inchi_key/MEFBJEMVZONFCJ-UHFFFAOYSA-N"/>
                  <rdf:li rdf:resource="http://identifiers.org/reactome.compound/947561"/>
                  <rdf:li rdf:resource="http://identifiers.org/sabiork/8470"/>
                  <rdf:li rdf:resource="http://identifiers.org/bigg.metabolite/mobd"/>
                  <rdf:li rdf:resource="http://identifiers.org/biocyc/META:CPD-3"/>
                  <rdf:li rdf:resource="http://identifiers.org/chebi/CHEBI:36263"/>
                  <rdf:li rdf:resource="http://identifiers.org/chebi/CHEBI:25368"/>
                  <rdf:li rdf:resource="http://identifiers.org/chebi/CHEBI:36264"/>
                  <rdf:li rdf:resource="http://identifiers.org/chebi/CHEBI:25371"/>
                  <rdf:li rdf:resource="http://identifiers.org/chebi/CHEBI:6967"/>
                  <rdf:li rdf:resource="http://identifiers.org/hmdb/HMDB12260"/>
                  <rdf:li rdf:resource="http://identifiers.org/kegg.compound/C06232"/>
                  <rdf:li rdf:resource="http://identifiers.org/metanetx.chemical/MNXM1026"/>
                  <rdf:li rdf:resource="http://identifiers.org/seed.compound/cpd11574"/>
                </rdf:Bag>
              </bqbiol:is>
              <bqbiol:hasProperty>
                <rdf:Bag>
                  <rdf:li rdf:resource="http://identifiers.org/sbo/SBO:0000247"/>
                </rdf:Bag>
              </bqbiol:hasProperty>
            </rdf:Description>
          </rdf:RDF>
        </annotation>
      </species>
      <species metaid="M_malt6p__91__c__93__" sboTerm="SBO:0000247" id="M_malt6p__91__c__93__" name="Maltose 6&apos;-phosphate" compartment="c" hasOnlySubstanceUnits="false" boundaryCondition="false" constant="false" fbc:charge="-2" fbc:chemicalFormula="C12H21O14P">
        <annotation xmlns:sbml="http://www.sbml.org/sbml/level3/version1/core">
          <rdf:RDF xmlns:rdf="http://www.w3.org/1999/02/22-rdf-syntax-ns#" xmlns:dcterms="http://purl.org/dc/terms/" xmlns:vCard="http://www.w3.org/2001/vcard-rdf/3.0#" xmlns:vCard4="http://www.w3.org/2006/vcard/ns#" xmlns:bqbiol="http://biomodels.net/biology-qualifiers/" xmlns:bqmodel="http://biomodels.net/model-qualifiers/">
            <rdf:Description rdf:about="#M_malt6p__91__c__93__">
              <bqbiol:is>
                <rdf:Bag>
                  <rdf:li rdf:resource="http://identifiers.org/inchi_key/ITPHOIFCAFNCLL-ASMJPISFSA-L"/>
                  <rdf:li rdf:resource="http://identifiers.org/kegg.glycan/G10519"/>
                  <rdf:li rdf:resource="http://identifiers.org/sabiork/6408"/>
                  <rdf:li rdf:resource="http://identifiers.org/bigg.metabolite/malt6p"/>
                  <rdf:li rdf:resource="http://identifiers.org/biocyc/META:CPD-1244"/>
                  <rdf:li rdf:resource="http://identifiers.org/biocyc/META:CPD-15982"/>
                  <rdf:li rdf:resource="http://identifiers.org/chebi/CHEBI:6669"/>
                  <rdf:li rdf:resource="http://identifiers.org/chebi/CHEBI:25142"/>
                  <rdf:li rdf:resource="http://identifiers.org/chebi/CHEBI:6670"/>
                  <rdf:li rdf:resource="http://identifiers.org/chebi/CHEBI:14569"/>
                  <rdf:li rdf:resource="http://identifiers.org/chebi/CHEBI:57478"/>
                  <rdf:li rdf:resource="http://identifiers.org/chebi/CHEBI:111006"/>
                  <rdf:li rdf:resource="http://identifiers.org/chebi/CHEBI:91177"/>
                  <rdf:li rdf:resource="http://identifiers.org/chebi/CHEBI:15703"/>
                  <rdf:li rdf:resource="http://identifiers.org/kegg.compound/C02995"/>
                  <rdf:li rdf:resource="http://identifiers.org/metanetx.chemical/MNXM2394"/>
                  <rdf:li rdf:resource="http://identifiers.org/seed.compound/cpd01919"/>
                </rdf:Bag>
              </bqbiol:is>
              <bqbiol:hasProperty>
                <rdf:Bag>
                  <rdf:li rdf:resource="http://identifiers.org/sbo/SBO:0000247"/>
                </rdf:Bag>
              </bqbiol:hasProperty>
            </rdf:Description>
          </rdf:RDF>
        </annotation>
      </species>
      <species metaid="M_met__L__91__p__93__" sboTerm="SBO:0000247" id="M_met__L__91__p__93__" name="L-Methionine" compartment="p" hasOnlySubstanceUnits="false" boundaryCondition="false" constant="false" fbc:charge="0" fbc:chemicalFormula="C5H11NO2S">
        <annotation xmlns:sbml="http://www.sbml.org/sbml/level3/version1/core">
          <rdf:RDF xmlns:rdf="http://www.w3.org/1999/02/22-rdf-syntax-ns#" xmlns:dcterms="http://purl.org/dc/terms/" xmlns:vCard="http://www.w3.org/2001/vcard-rdf/3.0#" xmlns:vCard4="http://www.w3.org/2006/vcard/ns#" xmlns:bqbiol="http://biomodels.net/biology-qualifiers/" xmlns:bqmodel="http://biomodels.net/model-qualifiers/">
            <rdf:Description rdf:about="#M_met__L__91__p__93__">
              <bqbiol:is>
                <rdf:Bag>
                  <rdf:li rdf:resource="http://identifiers.org/inchi_key/FFEARJCKVFRZRR-BYPYZUCNSA-N"/>
                  <rdf:li rdf:resource="http://identifiers.org/kegg.drug/D04984"/>
                  <rdf:li rdf:resource="http://identifiers.org/kegg.drug/ D04983"/>
                  <rdf:li rdf:resource="http://identifiers.org/kegg.drug/ D00019"/>
                  <rdf:li rdf:resource="http://identifiers.org/reactome.compound/379705"/>
                  <rdf:li rdf:resource="http://identifiers.org/reactome.compound/ 1130765"/>
                  <rdf:li rdf:resource="http://identifiers.org/reactome.compound/ 174390"/>
                  <rdf:li rdf:resource="http://identifiers.org/sabiork/77"/>
                  <rdf:li rdf:resource="http://identifiers.org/sabiork/ 2315"/>
                  <rdf:li rdf:resource="http://identifiers.org/bigg.metabolite/met__L"/>
                  <rdf:li rdf:resource="http://identifiers.org/biocyc/META:MET"/>
                  <rdf:li rdf:resource="http://identifiers.org/chebi/CHEBI:32644"/>
                  <rdf:li rdf:resource="http://identifiers.org/chebi/CHEBI:32631"/>
                  <rdf:li rdf:resource="http://identifiers.org/chebi/CHEBI:21360"/>
                  <rdf:li rdf:resource="http://identifiers.org/chebi/CHEBI:6271"/>
                  <rdf:li rdf:resource="http://identifiers.org/chebi/CHEBI:14590"/>
                  <rdf:li rdf:resource="http://identifiers.org/chebi/CHEBI:16811"/>
                  <rdf:li rdf:resource="http://identifiers.org/chebi/CHEBI:25229"/>
                  <rdf:li rdf:resource="http://identifiers.org/chebi/CHEBI:32632"/>
                  <rdf:li rdf:resource="http://identifiers.org/chebi/CHEBI:6829"/>
                  <rdf:li rdf:resource="http://identifiers.org/chebi/CHEBI:57844"/>
                  <rdf:li rdf:resource="http://identifiers.org/chebi/CHEBI:32646"/>
                  <rdf:li rdf:resource="http://identifiers.org/chebi/CHEBI:64558"/>
                  <rdf:li rdf:resource="http://identifiers.org/chebi/CHEBI:16643"/>
                  <rdf:li rdf:resource="http://identifiers.org/chebi/CHEBI:13141"/>
                  <rdf:li rdf:resource="http://identifiers.org/chebi/CHEBI:43990"/>
                  <rdf:li rdf:resource="http://identifiers.org/envipath/32de3cf4-e3e6-4168-956e-32fa5ddb0ce1/compound/44a61812-39ff-48f9-bf09-8398e8723d5e"/>
                  <rdf:li rdf:resource="http://identifiers.org/hmdb/HMDB00696"/>
                  <rdf:li rdf:resource="http://identifiers.org/hmdb/HMDB33951"/>
                  <rdf:li rdf:resource="http://identifiers.org/kegg.compound/C01733"/>
                  <rdf:li rdf:resource="http://identifiers.org/kegg.compound/C00073"/>
                  <rdf:li rdf:resource="http://identifiers.org/metanetx.chemical/MNXM61"/>
                  <rdf:li rdf:resource="http://identifiers.org/seed.compound/cpd00060"/>
                  <rdf:li rdf:resource="http://identifiers.org/seed.compound/cpd30746"/>
                </rdf:Bag>
              </bqbiol:is>
              <bqbiol:hasProperty>
                <rdf:Bag>
                  <rdf:li rdf:resource="http://identifiers.org/sbo/SBO:0000247"/>
                </rdf:Bag>
              </bqbiol:hasProperty>
            </rdf:Description>
          </rdf:RDF>
        </annotation>
      </species>
      <species metaid="M_g1p__91__p__93__" sboTerm="SBO:0000247" id="M_g1p__91__p__93__" name="D-Glucose 1-phosphate" compartment="p" hasOnlySubstanceUnits="false" boundaryCondition="false" constant="false" fbc:charge="-2" fbc:chemicalFormula="C6H11O9P">
        <annotation xmlns:sbml="http://www.sbml.org/sbml/level3/version1/core">
          <rdf:RDF xmlns:rdf="http://www.w3.org/1999/02/22-rdf-syntax-ns#" xmlns:dcterms="http://purl.org/dc/terms/" xmlns:vCard="http://www.w3.org/2001/vcard-rdf/3.0#" xmlns:vCard4="http://www.w3.org/2006/vcard/ns#" xmlns:bqbiol="http://biomodels.net/biology-qualifiers/" xmlns:bqmodel="http://biomodels.net/model-qualifiers/">
            <rdf:Description rdf:about="#M_g1p__91__p__93__">
              <bqbiol:is>
                <rdf:Bag>
                  <rdf:li rdf:resource="http://identifiers.org/inchi_key/HXXFSFRBOHSIMQ-GASJEMHNSA-L"/>
                  <rdf:li rdf:resource="http://identifiers.org/reactome.compound/29548"/>
                  <rdf:li rdf:resource="http://identifiers.org/sabiork/1450"/>
                  <rdf:li rdf:resource="http://identifiers.org/sabiork/ 23742"/>
                  <rdf:li rdf:resource="http://identifiers.org/sabiork/ 1298"/>
                  <rdf:li rdf:resource="http://identifiers.org/bigg.metabolite/g1p"/>
                  <rdf:li rdf:resource="http://identifiers.org/biocyc/META:D-glucose-1-phosphates"/>
                  <rdf:li rdf:resource="http://identifiers.org/biocyc/META:GLC-1-P"/>
                  <rdf:li rdf:resource="http://identifiers.org/chebi/CHEBI:10246"/>
                  <rdf:li rdf:resource="http://identifiers.org/chebi/CHEBI:42623"/>
                  <rdf:li rdf:resource="http://identifiers.org/chebi/CHEBI:12967"/>
                  <rdf:li rdf:resource="http://identifiers.org/chebi/CHEBI:12320"/>
                  <rdf:li rdf:resource="http://identifiers.org/chebi/CHEBI:29042"/>
                  <rdf:li rdf:resource="http://identifiers.org/chebi/CHEBI:4169"/>
                  <rdf:li rdf:resource="http://identifiers.org/chebi/CHEBI:58601"/>
                  <rdf:li rdf:resource="http://identifiers.org/chebi/CHEBI:57629"/>
                  <rdf:li rdf:resource="http://identifiers.org/chebi/CHEBI:16077"/>
                  <rdf:li rdf:resource="http://identifiers.org/chebi/CHEBI:21001"/>
                  <rdf:li rdf:resource="http://identifiers.org/chebi/CHEBI:12970"/>
                  <rdf:li rdf:resource="http://identifiers.org/chebi/CHEBI:21004"/>
                  <rdf:li rdf:resource="http://identifiers.org/hmdb/HMDB01586"/>
                  <rdf:li rdf:resource="http://identifiers.org/hmdb/HMDB01306"/>
                  <rdf:li rdf:resource="http://identifiers.org/kegg.compound/C00103"/>
                  <rdf:li rdf:resource="http://identifiers.org/metanetx.chemical/MNXM89588"/>
                  <rdf:li rdf:resource="http://identifiers.org/seed.compound/cpd00089"/>
                  <rdf:li rdf:resource="http://identifiers.org/seed.compound/cpd28817"/>
                </rdf:Bag>
              </bqbiol:is>
              <bqbiol:hasProperty>
                <rdf:Bag>
                  <rdf:li rdf:resource="http://identifiers.org/sbo/SBO:0000247"/>
                </rdf:Bag>
              </bqbiol:hasProperty>
            </rdf:Description>
          </rdf:RDF>
        </annotation>
      </species>
      <species metaid="M_ser__L__91__p__93__" sboTerm="SBO:0000247" id="M_ser__L__91__p__93__" name="L-Serine" compartment="p" hasOnlySubstanceUnits="false" boundaryCondition="false" constant="false" fbc:charge="0" fbc:chemicalFormula="C3H7NO3">
        <annotation xmlns:sbml="http://www.sbml.org/sbml/level3/version1/core">
          <rdf:RDF xmlns:rdf="http://www.w3.org/1999/02/22-rdf-syntax-ns#" xmlns:dcterms="http://purl.org/dc/terms/" xmlns:vCard="http://www.w3.org/2001/vcard-rdf/3.0#" xmlns:vCard4="http://www.w3.org/2006/vcard/ns#" xmlns:bqbiol="http://biomodels.net/biology-qualifiers/" xmlns:bqmodel="http://biomodels.net/model-qualifiers/">
            <rdf:Description rdf:about="#M_ser__L__91__p__93__">
              <bqbiol:is>
                <rdf:Bag>
                  <rdf:li rdf:resource="http://identifiers.org/inchi_key/MTCFGRXMJLQNBG-REOHCLBHSA-N"/>
                  <rdf:li rdf:resource="http://identifiers.org/kegg.drug/D00016"/>
                  <rdf:li rdf:resource="http://identifiers.org/reactome.compound/352002"/>
                  <rdf:li rdf:resource="http://identifiers.org/reactome.compound/ 379732"/>
                  <rdf:li rdf:resource="http://identifiers.org/reactome.compound/ 8932979"/>
                  <rdf:li rdf:resource="http://identifiers.org/reactome.compound/ 200736"/>
                  <rdf:li rdf:resource="http://identifiers.org/sabiork/2140"/>
                  <rdf:li rdf:resource="http://identifiers.org/sabiork/ 75"/>
                  <rdf:li rdf:resource="http://identifiers.org/bigg.metabolite/ser__L"/>
                  <rdf:li rdf:resource="http://identifiers.org/biocyc/META:SER"/>
                  <rdf:li rdf:resource="http://identifiers.org/biocyc/META:Serines"/>
                  <rdf:li rdf:resource="http://identifiers.org/chebi/CHEBI:32845"/>
                  <rdf:li rdf:resource="http://identifiers.org/chebi/CHEBI:17822"/>
                  <rdf:li rdf:resource="http://identifiers.org/chebi/CHEBI:26648"/>
                  <rdf:li rdf:resource="http://identifiers.org/chebi/CHEBI:45440"/>
                  <rdf:li rdf:resource="http://identifiers.org/chebi/CHEBI:21387"/>
                  <rdf:li rdf:resource="http://identifiers.org/chebi/CHEBI:32837"/>
                  <rdf:li rdf:resource="http://identifiers.org/chebi/CHEBI:13167"/>
                  <rdf:li rdf:resource="http://identifiers.org/chebi/CHEBI:45451"/>
                  <rdf:li rdf:resource="http://identifiers.org/chebi/CHEBI:32836"/>
                  <rdf:li rdf:resource="http://identifiers.org/chebi/CHEBI:15081"/>
                  <rdf:li rdf:resource="http://identifiers.org/chebi/CHEBI:45590"/>
                  <rdf:li rdf:resource="http://identifiers.org/chebi/CHEBI:35243"/>
                  <rdf:li rdf:resource="http://identifiers.org/chebi/CHEBI:32846"/>
                  <rdf:li rdf:resource="http://identifiers.org/chebi/CHEBI:17115"/>
                  <rdf:li rdf:resource="http://identifiers.org/chebi/CHEBI:45597"/>
                  <rdf:li rdf:resource="http://identifiers.org/chebi/CHEBI:33384"/>
                  <rdf:li rdf:resource="http://identifiers.org/chebi/CHEBI:45677"/>
                  <rdf:li rdf:resource="http://identifiers.org/chebi/CHEBI:6301"/>
                  <rdf:li rdf:resource="http://identifiers.org/chebi/CHEBI:9116"/>
                  <rdf:li rdf:resource="http://identifiers.org/envipath/32de3cf4-e3e6-4168-956e-32fa5ddb0ce1/compound/207ebcd7-f859-4b01-8a69-9b99fb380595"/>
                  <rdf:li rdf:resource="http://identifiers.org/hmdb/HMDB00589"/>
                  <rdf:li rdf:resource="http://identifiers.org/hmdb/HMDB00187"/>
                  <rdf:li rdf:resource="http://identifiers.org/hmdb/HMDB62263"/>
                  <rdf:li rdf:resource="http://identifiers.org/kegg.compound/C00716"/>
                  <rdf:li rdf:resource="http://identifiers.org/kegg.compound/C00065"/>
                  <rdf:li rdf:resource="http://identifiers.org/lipidmaps/LMFA01100045"/>
                  <rdf:li rdf:resource="http://identifiers.org/metanetx.chemical/MNXM53"/>
                  <rdf:li rdf:resource="http://identifiers.org/seed.compound/cpd28171"/>
                  <rdf:li rdf:resource="http://identifiers.org/seed.compound/cpd00054"/>
                  <rdf:li rdf:resource="http://identifiers.org/seed.compound/cpd30743"/>
                </rdf:Bag>
              </bqbiol:is>
              <bqbiol:hasProperty>
                <rdf:Bag>
                  <rdf:li rdf:resource="http://identifiers.org/sbo/SBO:0000247"/>
                </rdf:Bag>
              </bqbiol:hasProperty>
            </rdf:Description>
          </rdf:RDF>
        </annotation>
      </species>
      <species metaid="M_3ocpalm9eACP__91__c__93__" sboTerm="SBO:0000247" id="M_3ocpalm9eACP__91__c__93__" name="3-oxo-cis-palm-9-eoyl-[acyl-carrier protein]" compartment="c" hasOnlySubstanceUnits="false" boundaryCondition="false" constant="false" fbc:charge="-1" fbc:chemicalFormula="C27H47N2O9PRS">
        <annotation xmlns:sbml="http://www.sbml.org/sbml/level3/version1/core">
          <rdf:RDF xmlns:rdf="http://www.w3.org/1999/02/22-rdf-syntax-ns#" xmlns:dcterms="http://purl.org/dc/terms/" xmlns:vCard="http://www.w3.org/2001/vcard-rdf/3.0#" xmlns:vCard4="http://www.w3.org/2006/vcard/ns#" xmlns:bqbiol="http://biomodels.net/biology-qualifiers/" xmlns:bqmodel="http://biomodels.net/model-qualifiers/">
            <rdf:Description rdf:about="#M_3ocpalm9eACP__91__c__93__">
              <bqbiol:is>
                <rdf:Bag>
                  <rdf:li rdf:resource="http://identifiers.org/bigg.metabolite/3ocpalm9eACP"/>
                  <rdf:li rdf:resource="http://identifiers.org/metanetx.chemical/MNXM6839"/>
                  <rdf:li rdf:resource="http://identifiers.org/seed.compound/cpd15375"/>
                </rdf:Bag>
              </bqbiol:is>
              <bqbiol:hasProperty>
                <rdf:Bag>
                  <rdf:li rdf:resource="http://identifiers.org/sbo/SBO:0000247"/>
                </rdf:Bag>
              </bqbiol:hasProperty>
            </rdf:Description>
          </rdf:RDF>
        </annotation>
      </species>
      <species metaid="M_2ddecg3p__91__c__93__" sboTerm="SBO:0000247" id="M_2ddecg3p__91__c__93__" name="2-dodecanoyl-sn-glycerol 3-phosphate" compartment="c" hasOnlySubstanceUnits="false" boundaryCondition="false" constant="false" fbc:charge="-1" fbc:chemicalFormula="C15H30O7P1">
        <annotation xmlns:sbml="http://www.sbml.org/sbml/level3/version1/core">
          <rdf:RDF xmlns:rdf="http://www.w3.org/1999/02/22-rdf-syntax-ns#" xmlns:dcterms="http://purl.org/dc/terms/" xmlns:vCard="http://www.w3.org/2001/vcard-rdf/3.0#" xmlns:vCard4="http://www.w3.org/2006/vcard/ns#" xmlns:bqbiol="http://biomodels.net/biology-qualifiers/" xmlns:bqmodel="http://biomodels.net/model-qualifiers/">
            <rdf:Description rdf:about="#M_2ddecg3p__91__c__93__">
              <bqbiol:is>
                <rdf:Bag>
                  <rdf:li rdf:resource="http://identifiers.org/bigg.metabolite/2ddecg3p"/>
                  <rdf:li rdf:resource="http://identifiers.org/metanetx.chemical/MNXM5461"/>
                  <rdf:li rdf:resource="http://identifiers.org/seed.compound/cpd15350"/>
                </rdf:Bag>
              </bqbiol:is>
              <bqbiol:hasProperty>
                <rdf:Bag>
                  <rdf:li rdf:resource="http://identifiers.org/sbo/SBO:0000247"/>
                </rdf:Bag>
              </bqbiol:hasProperty>
            </rdf:Description>
          </rdf:RDF>
        </annotation>
      </species>
      <species metaid="M_anhgm3p__91__c__93__" sboTerm="SBO:0000247" id="M_anhgm3p__91__c__93__" name="N-Acetyl-D-glucosamine(anhydrous)N-Acetylmuramyl-tripeptide" compartment="c" hasOnlySubstanceUnits="false" boundaryCondition="false" constant="false" fbc:charge="-2" fbc:chemicalFormula="C34H52N6O19">
        <annotation xmlns:sbml="http://www.sbml.org/sbml/level3/version1/core">
          <rdf:RDF xmlns:rdf="http://www.w3.org/1999/02/22-rdf-syntax-ns#" xmlns:dcterms="http://purl.org/dc/terms/" xmlns:vCard="http://www.w3.org/2001/vcard-rdf/3.0#" xmlns:vCard4="http://www.w3.org/2006/vcard/ns#" xmlns:bqbiol="http://biomodels.net/biology-qualifiers/" xmlns:bqmodel="http://biomodels.net/model-qualifiers/">
            <rdf:Description rdf:about="#M_anhgm3p__91__c__93__">
              <bqbiol:is>
                <rdf:Bag>
                  <rdf:li rdf:resource="http://identifiers.org/inchi_key/ZWZMFRJKRXDGBE-UHFFFAOYSA-L"/>
                  <rdf:li rdf:resource="http://identifiers.org/bigg.metabolite/anhgm3p"/>
                  <rdf:li rdf:resource="http://identifiers.org/biocyc/META:CPD0-2155"/>
                  <rdf:li rdf:resource="http://identifiers.org/metanetx.chemical/MNXM63489"/>
                  <rdf:li rdf:resource="http://identifiers.org/seed.compound/cpd15397"/>
                </rdf:Bag>
              </bqbiol:is>
              <bqbiol:hasProperty>
                <rdf:Bag>
                  <rdf:li rdf:resource="http://identifiers.org/sbo/SBO:0000247"/>
                </rdf:Bag>
              </bqbiol:hasProperty>
            </rdf:Description>
          </rdf:RDF>
        </annotation>
      </species>
      <species metaid="M_1agpe161__91__p__93__" sboTerm="SBO:0000247" id="M_1agpe161__91__p__93__" name="1-Acyl-sn-glycero-3-phosphoethanolamine (n-C16:1)" compartment="p" hasOnlySubstanceUnits="false" boundaryCondition="false" constant="false" fbc:charge="0" fbc:chemicalFormula="C21H42NO7P1">
        <annotation xmlns:sbml="http://www.sbml.org/sbml/level3/version1/core">
          <rdf:RDF xmlns:rdf="http://www.w3.org/1999/02/22-rdf-syntax-ns#" xmlns:dcterms="http://purl.org/dc/terms/" xmlns:vCard="http://www.w3.org/2001/vcard-rdf/3.0#" xmlns:vCard4="http://www.w3.org/2006/vcard/ns#" xmlns:bqbiol="http://biomodels.net/biology-qualifiers/" xmlns:bqmodel="http://biomodels.net/model-qualifiers/">
            <rdf:Description rdf:about="#M_1agpe161__91__p__93__">
              <bqbiol:is>
                <rdf:Bag>
                  <rdf:li rdf:resource="http://identifiers.org/bigg.metabolite/1agpe161"/>
                  <rdf:li rdf:resource="http://identifiers.org/metanetx.chemical/MNXM6601"/>
                </rdf:Bag>
              </bqbiol:is>
              <bqbiol:hasProperty>
                <rdf:Bag>
                  <rdf:li rdf:resource="http://identifiers.org/sbo/SBO:0000247"/>
                </rdf:Bag>
              </bqbiol:hasProperty>
            </rdf:Description>
          </rdf:RDF>
        </annotation>
      </species>
      <species metaid="M_octa__91__p__93__" sboTerm="SBO:0000247" id="M_octa__91__p__93__" name="Octanoate (n-C8:0)" compartment="p" hasOnlySubstanceUnits="false" boundaryCondition="false" constant="false" fbc:charge="-1" fbc:chemicalFormula="C8H15O2">
        <notes>
          <body xmlns="http://www.w3.org/1999/xhtml">
            <p>SLMID:000000853</p>
          </body>
        </notes>
        <annotation xmlns:sbml="http://www.sbml.org/sbml/level3/version1/core">
          <rdf:RDF xmlns:rdf="http://www.w3.org/1999/02/22-rdf-syntax-ns#" xmlns:dcterms="http://purl.org/dc/terms/" xmlns:vCard="http://www.w3.org/2001/vcard-rdf/3.0#" xmlns:vCard4="http://www.w3.org/2006/vcard/ns#" xmlns:bqbiol="http://biomodels.net/biology-qualifiers/" xmlns:bqmodel="http://biomodels.net/model-qualifiers/">
            <rdf:Description rdf:about="#M_octa__91__p__93__">
              <bqbiol:is>
                <rdf:Bag>
                  <rdf:li rdf:resource="http://identifiers.org/inchi_key/WWZKQHOCKIZLMA-UHFFFAOYSA-M"/>
                  <rdf:li rdf:resource="http://identifiers.org/kegg.drug/D05220"/>
                  <rdf:li rdf:resource="http://identifiers.org/sabiork/2889"/>
                  <rdf:li rdf:resource="http://identifiers.org/bigg.metabolite/octa"/>
                  <rdf:li rdf:resource="http://identifiers.org/biocyc/META:CPD-195"/>
                  <rdf:li rdf:resource="http://identifiers.org/chebi/CHEBI:25648"/>
                  <rdf:li rdf:resource="http://identifiers.org/chebi/CHEBI:25646"/>
                  <rdf:li rdf:resource="http://identifiers.org/chebi/CHEBI:28837"/>
                  <rdf:li rdf:resource="http://identifiers.org/chebi/CHEBI:3373"/>
                  <rdf:li rdf:resource="http://identifiers.org/chebi/CHEBI:44501"/>
                  <rdf:li rdf:resource="http://identifiers.org/envipath/32de3cf4-e3e6-4168-956e-32fa5ddb0ce1/compound/2202db6c-dc64-4714-9f17-23dbbb8d637f"/>
                  <rdf:li rdf:resource="http://identifiers.org/envipath/5882df9c-dae1-4d80-a40e-db4724271456/compound/7623a8e3-3436-493a-ad6e-13af00ad46d8"/>
                  <rdf:li rdf:resource="http://identifiers.org/envipath/650babc9-9d68-4b73-9332-11972ca26f7b/compound/fa5b4ef6-749e-42db-a909-7c6e56587bdd"/>
                  <rdf:li rdf:resource="http://identifiers.org/hmdb/HMDB62511"/>
                  <rdf:li rdf:resource="http://identifiers.org/hmdb/HMDB00482"/>
                  <rdf:li rdf:resource="http://identifiers.org/kegg.compound/C06423"/>
                  <rdf:li rdf:resource="http://identifiers.org/lipidmaps/LMFA01010008"/>
                  <rdf:li rdf:resource="http://identifiers.org/metanetx.chemical/MNXM750"/>
                  <rdf:li rdf:resource="http://identifiers.org/seed.compound/cpd03846"/>
                </rdf:Bag>
              </bqbiol:is>
              <bqbiol:hasProperty>
                <rdf:Bag>
                  <rdf:li rdf:resource="http://identifiers.org/sbo/SBO:0000247"/>
                </rdf:Bag>
              </bqbiol:hasProperty>
            </rdf:Description>
          </rdf:RDF>
        </annotation>
      </species>
      <species metaid="M_ggagicolipa__91__c__93__" sboTerm="SBO:0000247" id="M_ggagicolipa__91__c__93__" name="Glucosyl-galactosyl-glucosyl-inner core oligosaccharide lipid A" compartment="c" hasOnlySubstanceUnits="false" boundaryCondition="false" constant="false" fbc:charge="-11" fbc:chemicalFormula="C163H281N2O89P4">
        <annotation xmlns:sbml="http://www.sbml.org/sbml/level3/version1/core">
          <rdf:RDF xmlns:rdf="http://www.w3.org/1999/02/22-rdf-syntax-ns#" xmlns:dcterms="http://purl.org/dc/terms/" xmlns:vCard="http://www.w3.org/2001/vcard-rdf/3.0#" xmlns:vCard4="http://www.w3.org/2006/vcard/ns#" xmlns:bqbiol="http://biomodels.net/biology-qualifiers/" xmlns:bqmodel="http://biomodels.net/model-qualifiers/">
            <rdf:Description rdf:about="#M_ggagicolipa__91__c__93__">
              <bqbiol:is>
                <rdf:Bag>
                  <rdf:li rdf:resource="http://identifiers.org/inchi_key/WLEFLXRCTUWFSD-CCRRCLIHSA-C"/>
                  <rdf:li rdf:resource="http://identifiers.org/bigg.metabolite/ggagicolipa"/>
                  <rdf:li rdf:resource="http://identifiers.org/biocyc/META:CPD0-2261"/>
                  <rdf:li rdf:resource="http://identifiers.org/metanetx.chemical/MNXM55192"/>
                  <rdf:li rdf:resource="http://identifiers.org/seed.compound/cpd15475"/>
                </rdf:Bag>
              </bqbiol:is>
              <bqbiol:hasProperty>
                <rdf:Bag>
                  <rdf:li rdf:resource="http://identifiers.org/sbo/SBO:0000247"/>
                </rdf:Bag>
              </bqbiol:hasProperty>
            </rdf:Description>
          </rdf:RDF>
        </annotation>
      </species>
      <species metaid="M_chtbs__91__e__93__" sboTerm="SBO:0000247" id="M_chtbs__91__e__93__" name="N,N&apos;-diacetylchitobiose" compartment="e" hasOnlySubstanceUnits="false" boundaryCondition="false" constant="false" fbc:charge="0" fbc:chemicalFormula="C16H28N2O11">
        <annotation xmlns:sbml="http://www.sbml.org/sbml/level3/version1/core">
          <rdf:RDF xmlns:rdf="http://www.w3.org/1999/02/22-rdf-syntax-ns#" xmlns:dcterms="http://purl.org/dc/terms/" xmlns:vCard="http://www.w3.org/2001/vcard-rdf/3.0#" xmlns:vCard4="http://www.w3.org/2006/vcard/ns#" xmlns:bqbiol="http://biomodels.net/biology-qualifiers/" xmlns:bqmodel="http://biomodels.net/model-qualifiers/">
            <rdf:Description rdf:about="#M_chtbs__91__e__93__">
              <bqbiol:is>
                <rdf:Bag>
                  <rdf:li rdf:resource="http://identifiers.org/bigg.metabolite/chtbs"/>
                  <rdf:li rdf:resource="http://identifiers.org/metanetx.chemical/MNXM722863"/>
                </rdf:Bag>
              </bqbiol:is>
              <bqbiol:hasProperty>
                <rdf:Bag>
                  <rdf:li rdf:resource="http://identifiers.org/sbo/SBO:0000247"/>
                </rdf:Bag>
              </bqbiol:hasProperty>
            </rdf:Description>
          </rdf:RDF>
        </annotation>
      </species>
      <species metaid="M_dopa__91__e__93__" sboTerm="SBO:0000247" id="M_dopa__91__e__93__" name="Dopamine" compartment="e" hasOnlySubstanceUnits="false" boundaryCondition="false" constant="false" fbc:charge="1" fbc:chemicalFormula="C8H12NO2">
        <annotation xmlns:sbml="http://www.sbml.org/sbml/level3/version1/core">
          <rdf:RDF xmlns:rdf="http://www.w3.org/1999/02/22-rdf-syntax-ns#" xmlns:dcterms="http://purl.org/dc/terms/" xmlns:vCard="http://www.w3.org/2001/vcard-rdf/3.0#" xmlns:vCard4="http://www.w3.org/2006/vcard/ns#" xmlns:bqbiol="http://biomodels.net/biology-qualifiers/" xmlns:bqmodel="http://biomodels.net/model-qualifiers/">
            <rdf:Description rdf:about="#M_dopa__91__e__93__">
              <bqbiol:is>
                <rdf:Bag>
                  <rdf:li rdf:resource="http://identifiers.org/inchi_key/VYFYYTLLBUKUHU-UHFFFAOYSA-O"/>
                  <rdf:li rdf:resource="http://identifiers.org/kegg.drug/D07870"/>
                  <rdf:li rdf:resource="http://identifiers.org/reactome.compound/351601"/>
                  <rdf:li rdf:resource="http://identifiers.org/reactome.compound/ 380873"/>
                  <rdf:li rdf:resource="http://identifiers.org/reactome.compound/ 159362"/>
                  <rdf:li rdf:resource="http://identifiers.org/sabiork/20037"/>
                  <rdf:li rdf:resource="http://identifiers.org/sabiork/ 6836"/>
                  <rdf:li rdf:resource="http://identifiers.org/bigg.metabolite/dopa"/>
                  <rdf:li rdf:resource="http://identifiers.org/biocyc/META:DOPAMINE"/>
                  <rdf:li rdf:resource="http://identifiers.org/chebi/CHEBI:11695"/>
                  <rdf:li rdf:resource="http://identifiers.org/chebi/CHEBI:11930"/>
                  <rdf:li rdf:resource="http://identifiers.org/chebi/CHEBI:14203"/>
                  <rdf:li rdf:resource="http://identifiers.org/chebi/CHEBI:1764"/>
                  <rdf:li rdf:resource="http://identifiers.org/chebi/CHEBI:23886"/>
                  <rdf:li rdf:resource="http://identifiers.org/chebi/CHEBI:43686"/>
                  <rdf:li rdf:resource="http://identifiers.org/chebi/CHEBI:18243"/>
                  <rdf:li rdf:resource="http://identifiers.org/chebi/CHEBI:59905"/>
                  <rdf:li rdf:resource="http://identifiers.org/envipath/650babc9-9d68-4b73-9332-11972ca26f7b/compound/47cc810c-1f1f-4351-82ca-b97abf5dc03c"/>
                  <rdf:li rdf:resource="http://identifiers.org/hmdb/HMDB00073"/>
                  <rdf:li rdf:resource="http://identifiers.org/kegg.compound/C03758"/>
                  <rdf:li rdf:resource="http://identifiers.org/metanetx.chemical/MNXM205"/>
                  <rdf:li rdf:resource="http://identifiers.org/seed.compound/cpd02357"/>
                </rdf:Bag>
              </bqbiol:is>
              <bqbiol:hasProperty>
                <rdf:Bag>
                  <rdf:li rdf:resource="http://identifiers.org/sbo/SBO:0000247"/>
                </rdf:Bag>
              </bqbiol:hasProperty>
            </rdf:Description>
          </rdf:RDF>
        </annotation>
      </species>
      <species metaid="M_ppa__91__p__93__" sboTerm="SBO:0000247" id="M_ppa__91__p__93__" name="Propionate (n-C3:0)" compartment="p" hasOnlySubstanceUnits="false" boundaryCondition="false" constant="false" fbc:charge="-1" fbc:chemicalFormula="C3H5O2">
        <annotation xmlns:sbml="http://www.sbml.org/sbml/level3/version1/core">
          <rdf:RDF xmlns:rdf="http://www.w3.org/1999/02/22-rdf-syntax-ns#" xmlns:dcterms="http://purl.org/dc/terms/" xmlns:vCard="http://www.w3.org/2001/vcard-rdf/3.0#" xmlns:vCard4="http://www.w3.org/2006/vcard/ns#" xmlns:bqbiol="http://biomodels.net/biology-qualifiers/" xmlns:bqmodel="http://biomodels.net/model-qualifiers/">
            <rdf:Description rdf:about="#M_ppa__91__p__93__">
              <bqbiol:is>
                <rdf:Bag>
                  <rdf:li rdf:resource="http://identifiers.org/bigg.metabolite/ppa"/>
                  <rdf:li rdf:resource="http://identifiers.org/metanetx.chemical/MNXM162260"/>
                </rdf:Bag>
              </bqbiol:is>
              <bqbiol:hasProperty>
                <rdf:Bag>
                  <rdf:li rdf:resource="http://identifiers.org/sbo/SBO:0000247"/>
                </rdf:Bag>
              </bqbiol:hasProperty>
            </rdf:Description>
          </rdf:RDF>
        </annotation>
      </species>
      <species metaid="M_msa__91__c__93__" sboTerm="SBO:0000247" id="M_msa__91__c__93__" name="Malonate semialdehyde" compartment="c" hasOnlySubstanceUnits="false" boundaryCondition="false" constant="false" fbc:charge="-1" fbc:chemicalFormula="C3H3O3">
        <annotation xmlns:sbml="http://www.sbml.org/sbml/level3/version1/core">
          <rdf:RDF xmlns:rdf="http://www.w3.org/1999/02/22-rdf-syntax-ns#" xmlns:dcterms="http://purl.org/dc/terms/" xmlns:vCard="http://www.w3.org/2001/vcard-rdf/3.0#" xmlns:vCard4="http://www.w3.org/2006/vcard/ns#" xmlns:bqbiol="http://biomodels.net/biology-qualifiers/" xmlns:bqmodel="http://biomodels.net/model-qualifiers/">
            <rdf:Description rdf:about="#M_msa__91__c__93__">
              <bqbiol:is>
                <rdf:Bag>
                  <rdf:li rdf:resource="http://identifiers.org/inchi_key/OAKURXIZZOAYBC-UHFFFAOYSA-M"/>
                  <rdf:li rdf:resource="http://identifiers.org/reactome.compound/909783"/>
                  <rdf:li rdf:resource="http://identifiers.org/sabiork/1981"/>
                  <rdf:li rdf:resource="http://identifiers.org/bigg.metabolite/msa"/>
                  <rdf:li rdf:resource="http://identifiers.org/biocyc/META:MALONATE-S-ALD"/>
                  <rdf:li rdf:resource="http://identifiers.org/chebi/CHEBI:33190"/>
                  <rdf:li rdf:resource="http://identifiers.org/chebi/CHEBI:1651"/>
                  <rdf:li rdf:resource="http://identifiers.org/chebi/CHEBI:11877"/>
                  <rdf:li rdf:resource="http://identifiers.org/chebi/CHEBI:14564"/>
                  <rdf:li rdf:resource="http://identifiers.org/chebi/CHEBI:17960"/>
                  <rdf:li rdf:resource="http://identifiers.org/chebi/CHEBI:20180"/>
                  <rdf:li rdf:resource="http://identifiers.org/envipath/650babc9-9d68-4b73-9332-11972ca26f7b/compound/4993e172-ccf2-4c55-8e5f-b8b3ae0cc087"/>
                  <rdf:li rdf:resource="http://identifiers.org/envipath/32de3cf4-e3e6-4168-956e-32fa5ddb0ce1/compound/b48fbbb9-d61e-40b0-a32a-971462faf58a"/>
                  <rdf:li rdf:resource="http://identifiers.org/hmdb/HMDB11666"/>
                  <rdf:li rdf:resource="http://identifiers.org/hmdb/HMDB11111"/>
                  <rdf:li rdf:resource="http://identifiers.org/kegg.compound/C00222"/>
                  <rdf:li rdf:resource="http://identifiers.org/metanetx.chemical/MNXM244"/>
                  <rdf:li rdf:resource="http://identifiers.org/seed.compound/cpd00191"/>
                </rdf:Bag>
              </bqbiol:is>
              <bqbiol:hasProperty>
                <rdf:Bag>
                  <rdf:li rdf:resource="http://identifiers.org/sbo/SBO:0000247"/>
                </rdf:Bag>
              </bqbiol:hasProperty>
            </rdf:Description>
          </rdf:RDF>
        </annotation>
      </species>
      <species metaid="M_pser__L__91__p__93__" sboTerm="SBO:0000247" id="M_pser__L__91__p__93__" name="O-Phospho-L-serine" compartment="p" hasOnlySubstanceUnits="false" boundaryCondition="false" constant="false" fbc:charge="-2" fbc:chemicalFormula="C3H6NO6P">
        <annotation xmlns:sbml="http://www.sbml.org/sbml/level3/version1/core">
          <rdf:RDF xmlns:rdf="http://www.w3.org/1999/02/22-rdf-syntax-ns#" xmlns:dcterms="http://purl.org/dc/terms/" xmlns:vCard="http://www.w3.org/2001/vcard-rdf/3.0#" xmlns:vCard4="http://www.w3.org/2006/vcard/ns#" xmlns:bqbiol="http://biomodels.net/biology-qualifiers/" xmlns:bqmodel="http://biomodels.net/model-qualifiers/">
            <rdf:Description rdf:about="#M_pser__L__91__p__93__">
              <bqbiol:is>
                <rdf:Bag>
                  <rdf:li rdf:resource="http://identifiers.org/inchi_key/BZQFBWGGLXLEPQ-REOHCLBHSA-L"/>
                  <rdf:li rdf:resource="http://identifiers.org/reactome.compound/936706"/>
                  <rdf:li rdf:resource="http://identifiers.org/sabiork/2212"/>
                  <rdf:li rdf:resource="http://identifiers.org/bigg.metabolite/pser__L"/>
                  <rdf:li rdf:resource="http://identifiers.org/biocyc/META:3-P-SERINE"/>
                  <rdf:li rdf:resource="http://identifiers.org/chebi/CHEBI:57524"/>
                  <rdf:li rdf:resource="http://identifiers.org/chebi/CHEBI:12718"/>
                  <rdf:li rdf:resource="http://identifiers.org/chebi/CHEBI:15811"/>
                  <rdf:li rdf:resource="http://identifiers.org/chebi/CHEBI:21966"/>
                  <rdf:li rdf:resource="http://identifiers.org/chebi/CHEBI:7692"/>
                  <rdf:li rdf:resource="http://identifiers.org/hmdb/HMDB00272"/>
                  <rdf:li rdf:resource="http://identifiers.org/kegg.compound/C01005"/>
                  <rdf:li rdf:resource="http://identifiers.org/metanetx.chemical/MNXM379"/>
                  <rdf:li rdf:resource="http://identifiers.org/seed.compound/cpd00738"/>
                </rdf:Bag>
              </bqbiol:is>
              <bqbiol:hasProperty>
                <rdf:Bag>
                  <rdf:li rdf:resource="http://identifiers.org/sbo/SBO:0000247"/>
                </rdf:Bag>
              </bqbiol:hasProperty>
            </rdf:Description>
          </rdf:RDF>
        </annotation>
      </species>
      <species metaid="M_slnt__91__c__93__" sboTerm="SBO:0000247" id="M_slnt__91__c__93__" name="Selenite" compartment="c" hasOnlySubstanceUnits="false" boundaryCondition="false" constant="false" fbc:charge="-2" fbc:chemicalFormula="O3Se">
        <annotation xmlns:sbml="http://www.sbml.org/sbml/level3/version1/core">
          <rdf:RDF xmlns:rdf="http://www.w3.org/1999/02/22-rdf-syntax-ns#" xmlns:dcterms="http://purl.org/dc/terms/" xmlns:vCard="http://www.w3.org/2001/vcard-rdf/3.0#" xmlns:vCard4="http://www.w3.org/2006/vcard/ns#" xmlns:bqbiol="http://biomodels.net/biology-qualifiers/" xmlns:bqmodel="http://biomodels.net/model-qualifiers/">
            <rdf:Description rdf:about="#M_slnt__91__c__93__">
              <bqbiol:is>
                <rdf:Bag>
                  <rdf:li rdf:resource="http://identifiers.org/inchi_key/MCAHWIHFGHIESP-UHFFFAOYSA-L"/>
                  <rdf:li rdf:resource="http://identifiers.org/kegg.drug/D05814"/>
                  <rdf:li rdf:resource="http://identifiers.org/reactome.compound/5357720"/>
                  <rdf:li rdf:resource="http://identifiers.org/bigg.metabolite/slnt"/>
                  <rdf:li rdf:resource="http://identifiers.org/biocyc/META:SELENITE"/>
                  <rdf:li rdf:resource="http://identifiers.org/chebi/CHEBI:18212"/>
                  <rdf:li rdf:resource="http://identifiers.org/chebi/CHEBI:26642"/>
                  <rdf:li rdf:resource="http://identifiers.org/chebi/CHEBI:29924"/>
                  <rdf:li rdf:resource="http://identifiers.org/chebi/CHEBI:9090"/>
                  <rdf:li rdf:resource="http://identifiers.org/chebi/CHEBI:15077"/>
                  <rdf:li rdf:resource="http://identifiers.org/envipath/32de3cf4-e3e6-4168-956e-32fa5ddb0ce1/compound/853ba2d0-3106-4c3e-9578-b095546ea194"/>
                  <rdf:li rdf:resource="http://identifiers.org/hmdb/HMDB11119"/>
                  <rdf:li rdf:resource="http://identifiers.org/kegg.compound/C05684"/>
                  <rdf:li rdf:resource="http://identifiers.org/metanetx.chemical/MNXM1157"/>
                  <rdf:li rdf:resource="http://identifiers.org/seed.compound/cpd03387"/>
                </rdf:Bag>
              </bqbiol:is>
              <bqbiol:hasProperty>
                <rdf:Bag>
                  <rdf:li rdf:resource="http://identifiers.org/sbo/SBO:0000247"/>
                </rdf:Bag>
              </bqbiol:hasProperty>
            </rdf:Description>
          </rdf:RDF>
        </annotation>
      </species>
      <species metaid="M_isetac__91__e__93__" sboTerm="SBO:0000247" id="M_isetac__91__e__93__" name="Isethionic acid" compartment="e" hasOnlySubstanceUnits="false" boundaryCondition="false" constant="false" fbc:charge="-1" fbc:chemicalFormula="C2H5O4S">
        <annotation xmlns:sbml="http://www.sbml.org/sbml/level3/version1/core">
          <rdf:RDF xmlns:rdf="http://www.w3.org/1999/02/22-rdf-syntax-ns#" xmlns:dcterms="http://purl.org/dc/terms/" xmlns:vCard="http://www.w3.org/2001/vcard-rdf/3.0#" xmlns:vCard4="http://www.w3.org/2006/vcard/ns#" xmlns:bqbiol="http://biomodels.net/biology-qualifiers/" xmlns:bqmodel="http://biomodels.net/model-qualifiers/">
            <rdf:Description rdf:about="#M_isetac__91__e__93__">
              <bqbiol:is>
                <rdf:Bag>
                  <rdf:li rdf:resource="http://identifiers.org/inchi_key/SUMDYPCJJOFFON-UHFFFAOYSA-M"/>
                  <rdf:li rdf:resource="http://identifiers.org/bigg.metabolite/isetac"/>
                  <rdf:li rdf:resource="http://identifiers.org/biocyc/META:CPD-3745"/>
                  <rdf:li rdf:resource="http://identifiers.org/chebi/CHEBI:1157"/>
                  <rdf:li rdf:resource="http://identifiers.org/chebi/CHEBI:61904"/>
                  <rdf:li rdf:resource="http://identifiers.org/hmdb/HMDB03903"/>
                  <rdf:li rdf:resource="http://identifiers.org/kegg.compound/C05123"/>
                  <rdf:li rdf:resource="http://identifiers.org/metanetx.chemical/MNXM1630"/>
                  <rdf:li rdf:resource="http://identifiers.org/seed.compound/cpd03048"/>
                </rdf:Bag>
              </bqbiol:is>
              <bqbiol:hasProperty>
                <rdf:Bag>
                  <rdf:li rdf:resource="http://identifiers.org/sbo/SBO:0000247"/>
                </rdf:Bag>
              </bqbiol:hasProperty>
            </rdf:Description>
          </rdf:RDF>
        </annotation>
      </species>
      <species metaid="M_fe3dhbzs__91__p__93__" sboTerm="SBO:0000247" id="M_fe3dhbzs__91__p__93__" name="Ferric 2,3-dihydroxybenzoylserine" compartment="p" hasOnlySubstanceUnits="false" boundaryCondition="false" constant="false" fbc:charge="2" fbc:chemicalFormula="C10H10NO6Fe">
        <annotation xmlns:sbml="http://www.sbml.org/sbml/level3/version1/core">
          <rdf:RDF xmlns:rdf="http://www.w3.org/1999/02/22-rdf-syntax-ns#" xmlns:dcterms="http://purl.org/dc/terms/" xmlns:vCard="http://www.w3.org/2001/vcard-rdf/3.0#" xmlns:vCard4="http://www.w3.org/2006/vcard/ns#" xmlns:bqbiol="http://biomodels.net/biology-qualifiers/" xmlns:bqmodel="http://biomodels.net/model-qualifiers/">
            <rdf:Description rdf:about="#M_fe3dhbzs__91__p__93__">
              <bqbiol:is>
                <rdf:Bag>
                  <rdf:li rdf:resource="http://identifiers.org/inchi_key/IHUQSEJNRLOEKL-UHFFFAOYSA-N"/>
                  <rdf:li rdf:resource="http://identifiers.org/bigg.metabolite/fe3dhbzs"/>
                  <rdf:li rdf:resource="http://identifiers.org/metanetx.chemical/MNXM5748"/>
                  <rdf:li rdf:resource="http://identifiers.org/seed.compound/cpd15460"/>
                </rdf:Bag>
              </bqbiol:is>
              <bqbiol:hasProperty>
                <rdf:Bag>
                  <rdf:li rdf:resource="http://identifiers.org/sbo/SBO:0000247"/>
                </rdf:Bag>
              </bqbiol:hasProperty>
            </rdf:Description>
          </rdf:RDF>
        </annotation>
      </species>
      <species metaid="M_cpgn__91__c__93__" sboTerm="SBO:0000247" id="M_cpgn__91__c__93__" name="Coprogen" compartment="c" hasOnlySubstanceUnits="false" boundaryCondition="false" constant="false" fbc:charge="-1" fbc:chemicalFormula="C35H52N6O13Fe">
        <annotation xmlns:sbml="http://www.sbml.org/sbml/level3/version1/core">
          <rdf:RDF xmlns:rdf="http://www.w3.org/1999/02/22-rdf-syntax-ns#" xmlns:dcterms="http://purl.org/dc/terms/" xmlns:vCard="http://www.w3.org/2001/vcard-rdf/3.0#" xmlns:vCard4="http://www.w3.org/2006/vcard/ns#" xmlns:bqbiol="http://biomodels.net/biology-qualifiers/" xmlns:bqmodel="http://biomodels.net/model-qualifiers/">
            <rdf:Description rdf:about="#M_cpgn__91__c__93__">
              <bqbiol:is>
                <rdf:Bag>
                  <rdf:li rdf:resource="http://identifiers.org/inchi_key/FQIVLXIUJLOKPL-DWZMLRRXSA-N"/>
                  <rdf:li rdf:resource="http://identifiers.org/bigg.metabolite/cpgn"/>
                  <rdf:li rdf:resource="http://identifiers.org/chebi/CHEBI:83101"/>
                  <rdf:li rdf:resource="http://identifiers.org/metanetx.chemical/MNXM114191"/>
                  <rdf:li rdf:resource="http://identifiers.org/seed.compound/cpd15437"/>
                </rdf:Bag>
              </bqbiol:is>
              <bqbiol:hasProperty>
                <rdf:Bag>
                  <rdf:li rdf:resource="http://identifiers.org/sbo/SBO:0000247"/>
                </rdf:Bag>
              </bqbiol:hasProperty>
            </rdf:Description>
          </rdf:RDF>
        </annotation>
      </species>
      <species metaid="M_butACP__91__c__93__" sboTerm="SBO:0000247" id="M_butACP__91__c__93__" name="Butyryl-ACP (n-C4:0ACP)" compartment="c" hasOnlySubstanceUnits="false" boundaryCondition="false" constant="false" fbc:charge="-1" fbc:chemicalFormula="C15H27N2O8PRS">
        <annotation xmlns:sbml="http://www.sbml.org/sbml/level3/version1/core">
          <rdf:RDF xmlns:rdf="http://www.w3.org/1999/02/22-rdf-syntax-ns#" xmlns:dcterms="http://purl.org/dc/terms/" xmlns:vCard="http://www.w3.org/2001/vcard-rdf/3.0#" xmlns:vCard4="http://www.w3.org/2006/vcard/ns#" xmlns:bqbiol="http://biomodels.net/biology-qualifiers/" xmlns:bqmodel="http://biomodels.net/model-qualifiers/">
            <rdf:Description rdf:about="#M_butACP__91__c__93__">
              <bqbiol:is>
                <rdf:Bag>
                  <rdf:li rdf:resource="http://identifiers.org/bigg.metabolite/butACP"/>
                  <rdf:li rdf:resource="http://identifiers.org/metanetx.chemical/MNXM90458"/>
                </rdf:Bag>
              </bqbiol:is>
              <bqbiol:hasProperty>
                <rdf:Bag>
                  <rdf:li rdf:resource="http://identifiers.org/sbo/SBO:0000247"/>
                </rdf:Bag>
              </bqbiol:hasProperty>
            </rdf:Description>
          </rdf:RDF>
        </annotation>
      </species>
      <species metaid="M_metglcur__91__e__93__" sboTerm="SBO:0000247" id="M_metglcur__91__e__93__" name="1-O-methyl-Beta-D-glucuronate" compartment="e" hasOnlySubstanceUnits="false" boundaryCondition="false" constant="false" fbc:charge="-1" fbc:chemicalFormula="C7H11O7">
        <annotation xmlns:sbml="http://www.sbml.org/sbml/level3/version1/core">
          <rdf:RDF xmlns:rdf="http://www.w3.org/1999/02/22-rdf-syntax-ns#" xmlns:dcterms="http://purl.org/dc/terms/" xmlns:vCard="http://www.w3.org/2001/vcard-rdf/3.0#" xmlns:vCard4="http://www.w3.org/2006/vcard/ns#" xmlns:bqbiol="http://biomodels.net/biology-qualifiers/" xmlns:bqmodel="http://biomodels.net/model-qualifiers/">
            <rdf:Description rdf:about="#M_metglcur__91__e__93__">
              <bqbiol:is>
                <rdf:Bag>
                  <rdf:li rdf:resource="http://identifiers.org/bigg.metabolite/metglcur"/>
                </rdf:Bag>
              </bqbiol:is>
              <bqbiol:hasProperty>
                <rdf:Bag>
                  <rdf:li rdf:resource="http://identifiers.org/sbo/SBO:0000247"/>
                </rdf:Bag>
              </bqbiol:hasProperty>
            </rdf:Description>
          </rdf:RDF>
        </annotation>
      </species>
      <species metaid="M_cu__91__e__93__" sboTerm="SBO:0000247" id="M_cu__91__e__93__" name="Cu+" compartment="e" hasOnlySubstanceUnits="false" boundaryCondition="false" constant="false" fbc:charge="1" fbc:chemicalFormula="Cu">
        <annotation xmlns:sbml="http://www.sbml.org/sbml/level3/version1/core">
          <rdf:RDF xmlns:rdf="http://www.w3.org/1999/02/22-rdf-syntax-ns#" xmlns:dcterms="http://purl.org/dc/terms/" xmlns:vCard="http://www.w3.org/2001/vcard-rdf/3.0#" xmlns:vCard4="http://www.w3.org/2006/vcard/ns#" xmlns:bqbiol="http://biomodels.net/biology-qualifiers/" xmlns:bqmodel="http://biomodels.net/model-qualifiers/">
            <rdf:Description rdf:about="#M_cu__91__e__93__">
              <bqbiol:is>
                <rdf:Bag>
                  <rdf:li rdf:resource="http://identifiers.org/inchi_key/VMQMZMRVKUZKQL-UHFFFAOYSA-N"/>
                  <rdf:li rdf:resource="http://identifiers.org/sabiork/20"/>
                  <rdf:li rdf:resource="http://identifiers.org/bigg.metabolite/cu"/>
                  <rdf:li rdf:resource="http://identifiers.org/biocyc/META:CU+"/>
                  <rdf:li rdf:resource="http://identifiers.org/chebi/CHEBI:49551"/>
                  <rdf:li rdf:resource="http://identifiers.org/chebi/CHEBI:49552"/>
                  <rdf:li rdf:resource="http://identifiers.org/chebi/CHEBI:23379"/>
                  <rdf:li rdf:resource="http://identifiers.org/metanetx.chemical/MNXM3568"/>
                  <rdf:li rdf:resource="http://identifiers.org/seed.compound/cpd30760"/>
                </rdf:Bag>
              </bqbiol:is>
              <bqbiol:hasProperty>
                <rdf:Bag>
                  <rdf:li rdf:resource="http://identifiers.org/sbo/SBO:0000247"/>
                </rdf:Bag>
              </bqbiol:hasProperty>
            </rdf:Description>
          </rdf:RDF>
        </annotation>
      </species>
      <species metaid="M_dgsn__91__c__93__" sboTerm="SBO:0000247" id="M_dgsn__91__c__93__" name="Deoxyguanosine" compartment="c" hasOnlySubstanceUnits="false" boundaryCondition="false" constant="false" fbc:charge="0" fbc:chemicalFormula="C10H13N5O4">
        <annotation xmlns:sbml="http://www.sbml.org/sbml/level3/version1/core">
          <rdf:RDF xmlns:rdf="http://www.w3.org/1999/02/22-rdf-syntax-ns#" xmlns:dcterms="http://purl.org/dc/terms/" xmlns:vCard="http://www.w3.org/2001/vcard-rdf/3.0#" xmlns:vCard4="http://www.w3.org/2006/vcard/ns#" xmlns:bqbiol="http://biomodels.net/biology-qualifiers/" xmlns:bqmodel="http://biomodels.net/model-qualifiers/">
            <rdf:Description rdf:about="#M_dgsn__91__c__93__">
              <bqbiol:is>
                <rdf:Bag>
                  <rdf:li rdf:resource="http://identifiers.org/inchi_key/YKBGVTZYEHREMT-KVQBGUIXSA-N"/>
                  <rdf:li rdf:resource="http://identifiers.org/sabiork/1869"/>
                  <rdf:li rdf:resource="http://identifiers.org/bigg.metabolite/dgsn"/>
                  <rdf:li rdf:resource="http://identifiers.org/biocyc/META:DEOXYGUANOSINE"/>
                  <rdf:li rdf:resource="http://identifiers.org/chebi/CHEBI:14116"/>
                  <rdf:li rdf:resource="http://identifiers.org/chebi/CHEBI:23624"/>
                  <rdf:li rdf:resource="http://identifiers.org/chebi/CHEBI:42667"/>
                  <rdf:li rdf:resource="http://identifiers.org/chebi/CHEBI:42874"/>
                  <rdf:li rdf:resource="http://identifiers.org/chebi/CHEBI:17172"/>
                  <rdf:li rdf:resource="http://identifiers.org/chebi/CHEBI:42867"/>
                  <rdf:li rdf:resource="http://identifiers.org/chebi/CHEBI:4412"/>
                  <rdf:li rdf:resource="http://identifiers.org/chebi/CHEBI:42987"/>
                  <rdf:li rdf:resource="http://identifiers.org/chebi/CHEBI:19244"/>
                  <rdf:li rdf:resource="http://identifiers.org/hmdb/HMDB00085"/>
                  <rdf:li rdf:resource="http://identifiers.org/kegg.compound/C00330"/>
                  <rdf:li rdf:resource="http://identifiers.org/metanetx.chemical/MNXM647"/>
                  <rdf:li rdf:resource="http://identifiers.org/seed.compound/cpd00277"/>
                </rdf:Bag>
              </bqbiol:is>
              <bqbiol:hasProperty>
                <rdf:Bag>
                  <rdf:li rdf:resource="http://identifiers.org/sbo/SBO:0000247"/>
                </rdf:Bag>
              </bqbiol:hasProperty>
            </rdf:Description>
          </rdf:RDF>
        </annotation>
      </species>
      <species metaid="M_1hdec9eg3p__91__c__93__" sboTerm="SBO:0000247" id="M_1hdec9eg3p__91__c__93__" name="1-hexadec-9-enoyl-sn-glycerol 3-phosphate" compartment="c" hasOnlySubstanceUnits="false" boundaryCondition="false" constant="false" fbc:charge="-2" fbc:chemicalFormula="C19H35O7P1">
        <annotation xmlns:sbml="http://www.sbml.org/sbml/level3/version1/core">
          <rdf:RDF xmlns:rdf="http://www.w3.org/1999/02/22-rdf-syntax-ns#" xmlns:dcterms="http://purl.org/dc/terms/" xmlns:vCard="http://www.w3.org/2001/vcard-rdf/3.0#" xmlns:vCard4="http://www.w3.org/2006/vcard/ns#" xmlns:bqbiol="http://biomodels.net/biology-qualifiers/" xmlns:bqmodel="http://biomodels.net/model-qualifiers/">
            <rdf:Description rdf:about="#M_1hdec9eg3p__91__c__93__">
              <bqbiol:is>
                <rdf:Bag>
                  <rdf:li rdf:resource="http://identifiers.org/bigg.metabolite/1hdec9eg3p"/>
                  <rdf:li rdf:resource="http://identifiers.org/metanetx.chemical/MNXM91047"/>
                  <rdf:li rdf:resource="http://identifiers.org/seed.compound/cpd15326"/>
                </rdf:Bag>
              </bqbiol:is>
              <bqbiol:hasProperty>
                <rdf:Bag>
                  <rdf:li rdf:resource="http://identifiers.org/sbo/SBO:0000247"/>
                </rdf:Bag>
              </bqbiol:hasProperty>
            </rdf:Description>
          </rdf:RDF>
        </annotation>
      </species>
      <species metaid="M_cdpdtdecg__91__c__93__" sboTerm="SBO:0000247" id="M_cdpdtdecg__91__c__93__" name="CDP-1,2-ditetradecanoylglycerol" compartment="c" hasOnlySubstanceUnits="false" boundaryCondition="false" constant="false" fbc:charge="-2" fbc:chemicalFormula="C40H71N3O15P2">
        <annotation xmlns:sbml="http://www.sbml.org/sbml/level3/version1/core">
          <rdf:RDF xmlns:rdf="http://www.w3.org/1999/02/22-rdf-syntax-ns#" xmlns:dcterms="http://purl.org/dc/terms/" xmlns:vCard="http://www.w3.org/2001/vcard-rdf/3.0#" xmlns:vCard4="http://www.w3.org/2006/vcard/ns#" xmlns:bqbiol="http://biomodels.net/biology-qualifiers/" xmlns:bqmodel="http://biomodels.net/model-qualifiers/">
            <rdf:Description rdf:about="#M_cdpdtdecg__91__c__93__">
              <bqbiol:is>
                <rdf:Bag>
                  <rdf:li rdf:resource="http://identifiers.org/inchi_key/ICFWXMWHAMIZGF-WNAWUNHNSA-L"/>
                  <rdf:li rdf:resource="http://identifiers.org/bigg.metabolite/cdpdtdecg"/>
                  <rdf:li rdf:resource="http://identifiers.org/biocyc/META:CPD-18388"/>
                  <rdf:li rdf:resource="http://identifiers.org/chebi/CHEBI:103211"/>
                  <rdf:li rdf:resource="http://identifiers.org/metanetx.chemical/MNXM4512"/>
                  <rdf:li rdf:resource="http://identifiers.org/seed.compound/cpd15423"/>
                </rdf:Bag>
              </bqbiol:is>
              <bqbiol:hasProperty>
                <rdf:Bag>
                  <rdf:li rdf:resource="http://identifiers.org/sbo/SBO:0000247"/>
                </rdf:Bag>
              </bqbiol:hasProperty>
            </rdf:Description>
          </rdf:RDF>
        </annotation>
      </species>
      <species metaid="M_pe181__91__c__93__" sboTerm="SBO:0000247" id="M_pe181__91__c__93__" name="Phosphatidylethanolamine (dioctadec-11-enoyl, n-C18:1)" compartment="c" hasOnlySubstanceUnits="false" boundaryCondition="false" constant="false" fbc:charge="0" fbc:chemicalFormula="C41H78N1O8P1">
        <annotation xmlns:sbml="http://www.sbml.org/sbml/level3/version1/core">
          <rdf:RDF xmlns:rdf="http://www.w3.org/1999/02/22-rdf-syntax-ns#" xmlns:dcterms="http://purl.org/dc/terms/" xmlns:vCard="http://www.w3.org/2001/vcard-rdf/3.0#" xmlns:vCard4="http://www.w3.org/2006/vcard/ns#" xmlns:bqbiol="http://biomodels.net/biology-qualifiers/" xmlns:bqmodel="http://biomodels.net/model-qualifiers/">
            <rdf:Description rdf:about="#M_pe181__91__c__93__">
              <bqbiol:is>
                <rdf:Bag>
                  <rdf:li rdf:resource="http://identifiers.org/bigg.metabolite/pe181"/>
                  <rdf:li rdf:resource="http://identifiers.org/metanetx.chemical/MNXM2150"/>
                </rdf:Bag>
              </bqbiol:is>
              <bqbiol:hasProperty>
                <rdf:Bag>
                  <rdf:li rdf:resource="http://identifiers.org/sbo/SBO:0000247"/>
                </rdf:Bag>
              </bqbiol:hasProperty>
            </rdf:Description>
          </rdf:RDF>
        </annotation>
      </species>
      <species metaid="M_dttp__91__c__93__" sboTerm="SBO:0000247" id="M_dttp__91__c__93__" name="DTTP C10H13N2O14P3" compartment="c" hasOnlySubstanceUnits="false" boundaryCondition="false" constant="false" fbc:charge="-4" fbc:chemicalFormula="C10H13N2O14P3">
        <annotation xmlns:sbml="http://www.sbml.org/sbml/level3/version1/core">
          <rdf:RDF xmlns:rdf="http://www.w3.org/1999/02/22-rdf-syntax-ns#" xmlns:dcterms="http://purl.org/dc/terms/" xmlns:vCard="http://www.w3.org/2001/vcard-rdf/3.0#" xmlns:vCard4="http://www.w3.org/2006/vcard/ns#" xmlns:bqbiol="http://biomodels.net/biology-qualifiers/" xmlns:bqmodel="http://biomodels.net/model-qualifiers/">
            <rdf:Description rdf:about="#M_dttp__91__c__93__">
              <bqbiol:is>
                <rdf:Bag>
                  <rdf:li rdf:resource="http://identifiers.org/inchi_key/NHVNXKFIZYSCEB-XLPZGREQSA-J"/>
                  <rdf:li rdf:resource="http://identifiers.org/sabiork/1679"/>
                  <rdf:li rdf:resource="http://identifiers.org/bigg.metabolite/dttp"/>
                  <rdf:li rdf:resource="http://identifiers.org/biocyc/META:TTP"/>
                  <rdf:li rdf:resource="http://identifiers.org/chebi/CHEBI:27000"/>
                  <rdf:li rdf:resource="http://identifiers.org/chebi/CHEBI:37568"/>
                  <rdf:li rdf:resource="http://identifiers.org/chebi/CHEBI:10530"/>
                  <rdf:li rdf:resource="http://identifiers.org/chebi/CHEBI:58370"/>
                  <rdf:li rdf:resource="http://identifiers.org/chebi/CHEBI:14093"/>
                  <rdf:li rdf:resource="http://identifiers.org/chebi/CHEBI:46175"/>
                  <rdf:li rdf:resource="http://identifiers.org/chebi/CHEBI:18077"/>
                  <rdf:li rdf:resource="http://identifiers.org/hmdb/HMDB01342"/>
                  <rdf:li rdf:resource="http://identifiers.org/kegg.compound/C00459"/>
                  <rdf:li rdf:resource="http://identifiers.org/metanetx.chemical/MNXM394"/>
                  <rdf:li rdf:resource="http://identifiers.org/seed.compound/cpd00357"/>
                </rdf:Bag>
              </bqbiol:is>
              <bqbiol:hasProperty>
                <rdf:Bag>
                  <rdf:li rdf:resource="http://identifiers.org/sbo/SBO:0000247"/>
                </rdf:Bag>
              </bqbiol:hasProperty>
            </rdf:Description>
          </rdf:RDF>
        </annotation>
      </species>
      <species metaid="M_pe120__91__c__93__" sboTerm="SBO:0000247" id="M_pe120__91__c__93__" name="Phosphatidylethanolamine (didodecanoyl, n-C12:0)" compartment="c" hasOnlySubstanceUnits="false" boundaryCondition="false" constant="false" fbc:charge="0" fbc:chemicalFormula="C29H58N1O8P1">
        <notes>
          <body xmlns="http://www.w3.org/1999/xhtml">
            <p>SLMID:000034904</p>
          </body>
        </notes>
        <annotation xmlns:sbml="http://www.sbml.org/sbml/level3/version1/core">
          <rdf:RDF xmlns:rdf="http://www.w3.org/1999/02/22-rdf-syntax-ns#" xmlns:dcterms="http://purl.org/dc/terms/" xmlns:vCard="http://www.w3.org/2001/vcard-rdf/3.0#" xmlns:vCard4="http://www.w3.org/2006/vcard/ns#" xmlns:bqbiol="http://biomodels.net/biology-qualifiers/" xmlns:bqmodel="http://biomodels.net/model-qualifiers/">
            <rdf:Description rdf:about="#M_pe120__91__c__93__">
              <bqbiol:is>
                <rdf:Bag>
                  <rdf:li rdf:resource="http://identifiers.org/bigg.metabolite/pe120"/>
                  <rdf:li rdf:resource="http://identifiers.org/biocyc/META:CPD-17088"/>
                  <rdf:li rdf:resource="http://identifiers.org/lipidmaps/LMGP02010098"/>
                  <rdf:li rdf:resource="http://identifiers.org/metanetx.chemical/MNXM2858"/>
                </rdf:Bag>
              </bqbiol:is>
              <bqbiol:hasProperty>
                <rdf:Bag>
                  <rdf:li rdf:resource="http://identifiers.org/sbo/SBO:0000247"/>
                </rdf:Bag>
              </bqbiol:hasProperty>
            </rdf:Description>
          </rdf:RDF>
        </annotation>
      </species>
      <species metaid="M_but__91__c__93__" sboTerm="SBO:0000247" id="M_but__91__c__93__" name="Butyrate (n-C4:0)" compartment="c" hasOnlySubstanceUnits="false" boundaryCondition="false" constant="false" fbc:charge="-1" fbc:chemicalFormula="C4H7O2">
        <annotation xmlns:sbml="http://www.sbml.org/sbml/level3/version1/core">
          <rdf:RDF xmlns:rdf="http://www.w3.org/1999/02/22-rdf-syntax-ns#" xmlns:dcterms="http://purl.org/dc/terms/" xmlns:vCard="http://www.w3.org/2001/vcard-rdf/3.0#" xmlns:vCard4="http://www.w3.org/2006/vcard/ns#" xmlns:bqbiol="http://biomodels.net/biology-qualifiers/" xmlns:bqmodel="http://biomodels.net/model-qualifiers/">
            <rdf:Description rdf:about="#M_but__91__c__93__">
              <bqbiol:is>
                <rdf:Bag>
                  <rdf:li rdf:resource="http://identifiers.org/bigg.metabolite/but"/>
                  <rdf:li rdf:resource="http://identifiers.org/metanetx.chemical/MNXM162281"/>
                </rdf:Bag>
              </bqbiol:is>
              <bqbiol:hasProperty>
                <rdf:Bag>
                  <rdf:li rdf:resource="http://identifiers.org/sbo/SBO:0000247"/>
                </rdf:Bag>
              </bqbiol:hasProperty>
            </rdf:Description>
          </rdf:RDF>
        </annotation>
      </species>
      <species metaid="M_pe160__91__p__93__" sboTerm="SBO:0000247" id="M_pe160__91__p__93__" name="Phosphatidylethanolamine (dihexadecanoyl, n-C16:0)" compartment="p" hasOnlySubstanceUnits="false" boundaryCondition="false" constant="false" fbc:charge="0" fbc:chemicalFormula="C37H74N1O8P1">
        <notes>
          <body xmlns="http://www.w3.org/1999/xhtml">
            <p>SLMID:000034909</p>
          </body>
        </notes>
        <annotation xmlns:sbml="http://www.sbml.org/sbml/level3/version1/core">
          <rdf:RDF xmlns:rdf="http://www.w3.org/1999/02/22-rdf-syntax-ns#" xmlns:dcterms="http://purl.org/dc/terms/" xmlns:vCard="http://www.w3.org/2001/vcard-rdf/3.0#" xmlns:vCard4="http://www.w3.org/2006/vcard/ns#" xmlns:bqbiol="http://biomodels.net/biology-qualifiers/" xmlns:bqmodel="http://biomodels.net/model-qualifiers/">
            <rdf:Description rdf:about="#M_pe160__91__p__93__">
              <bqbiol:is>
                <rdf:Bag>
                  <rdf:li rdf:resource="http://identifiers.org/inchi_key/SLKDGVPOSSLUAI-PGUFJCEWSA-N"/>
                  <rdf:li rdf:resource="http://identifiers.org/bigg.metabolite/pe160"/>
                  <rdf:li rdf:resource="http://identifiers.org/biocyc/META:CPD-12819"/>
                  <rdf:li rdf:resource="http://identifiers.org/chebi/CHEBI:73005"/>
                  <rdf:li rdf:resource="http://identifiers.org/chebi/CHEBI:73127"/>
                  <rdf:li rdf:resource="http://identifiers.org/hmdb/HMDB05317"/>
                  <rdf:li rdf:resource="http://identifiers.org/hmdb/HMDB08923"/>
                  <rdf:li rdf:resource="http://identifiers.org/lipidmaps/LMGP02010037"/>
                  <rdf:li rdf:resource="http://identifiers.org/metanetx.chemical/MNXM32178"/>
                  <rdf:li rdf:resource="http://identifiers.org/seed.compound/cpd15531"/>
                  <rdf:li rdf:resource="http://identifiers.org/seed.compound/cpd29054"/>
                  <rdf:li rdf:resource="http://identifiers.org/seed.compound/cpd23597"/>
                </rdf:Bag>
              </bqbiol:is>
              <bqbiol:hasProperty>
                <rdf:Bag>
                  <rdf:li rdf:resource="http://identifiers.org/sbo/SBO:0000247"/>
                </rdf:Bag>
              </bqbiol:hasProperty>
            </rdf:Description>
          </rdf:RDF>
        </annotation>
      </species>
      <species metaid="M_pg160__91__p__93__" sboTerm="SBO:0000247" id="M_pg160__91__p__93__" name="Phosphatidylglycerol (dihexadecanoyl, n-C16:0)" compartment="p" hasOnlySubstanceUnits="false" boundaryCondition="false" constant="false" fbc:charge="-1" fbc:chemicalFormula="C38H74O10P1">
        <notes>
          <body xmlns="http://www.w3.org/1999/xhtml">
            <p>SLMID:000000812</p>
          </body>
        </notes>
        <annotation xmlns:sbml="http://www.sbml.org/sbml/level3/version1/core">
          <rdf:RDF xmlns:rdf="http://www.w3.org/1999/02/22-rdf-syntax-ns#" xmlns:dcterms="http://purl.org/dc/terms/" xmlns:vCard="http://www.w3.org/2001/vcard-rdf/3.0#" xmlns:vCard4="http://www.w3.org/2006/vcard/ns#" xmlns:bqbiol="http://biomodels.net/biology-qualifiers/" xmlns:bqmodel="http://biomodels.net/model-qualifiers/">
            <rdf:Description rdf:about="#M_pg160__91__p__93__">
              <bqbiol:is>
                <rdf:Bag>
                  <rdf:li rdf:resource="http://identifiers.org/inchi_key/BIABMEZBCHDPBV-MPQUPPDSSA-M"/>
                  <rdf:li rdf:resource="http://identifiers.org/bigg.metabolite/pg160"/>
                  <rdf:li rdf:resource="http://identifiers.org/biocyc/META:CPD-8260"/>
                  <rdf:li rdf:resource="http://identifiers.org/chebi/CHEBI:73205"/>
                  <rdf:li rdf:resource="http://identifiers.org/chebi/CHEBI:72829"/>
                  <rdf:li rdf:resource="http://identifiers.org/chebi/CHEBI:75159"/>
                  <rdf:li rdf:resource="http://identifiers.org/hmdb/HMDB10570"/>
                  <rdf:li rdf:resource="http://identifiers.org/lipidmaps/LMGP04010986"/>
                  <rdf:li rdf:resource="http://identifiers.org/metanetx.chemical/MNXM32179"/>
                  <rdf:li rdf:resource="http://identifiers.org/seed.compound/cpd15538"/>
                  <rdf:li rdf:resource="http://identifiers.org/seed.compound/cpd25117"/>
                </rdf:Bag>
              </bqbiol:is>
              <bqbiol:hasProperty>
                <rdf:Bag>
                  <rdf:li rdf:resource="http://identifiers.org/sbo/SBO:0000247"/>
                </rdf:Bag>
              </bqbiol:hasProperty>
            </rdf:Description>
          </rdf:RDF>
        </annotation>
      </species>
      <species metaid="M_2agpg160__91__c__93__" sboTerm="SBO:0000247" id="M_2agpg160__91__c__93__" name="2-Acyl-sn-glycero-3-phosphoglycerol (n-C16:0)" compartment="c" hasOnlySubstanceUnits="false" boundaryCondition="false" constant="false" fbc:charge="-1" fbc:chemicalFormula="C22H44O9P1">
        <notes>
          <body xmlns="http://www.w3.org/1999/xhtml">
            <p>SLMID:000046415</p>
          </body>
        </notes>
        <annotation xmlns:sbml="http://www.sbml.org/sbml/level3/version1/core">
          <rdf:RDF xmlns:rdf="http://www.w3.org/1999/02/22-rdf-syntax-ns#" xmlns:dcterms="http://purl.org/dc/terms/" xmlns:vCard="http://www.w3.org/2001/vcard-rdf/3.0#" xmlns:vCard4="http://www.w3.org/2006/vcard/ns#" xmlns:bqbiol="http://biomodels.net/biology-qualifiers/" xmlns:bqmodel="http://biomodels.net/model-qualifiers/">
            <rdf:Description rdf:about="#M_2agpg160__91__c__93__">
              <bqbiol:is>
                <rdf:Bag>
                  <rdf:li rdf:resource="http://identifiers.org/inchi_key/ODJYINYQGFIIRK-UHFFFAOYSA-M"/>
                  <rdf:li rdf:resource="http://identifiers.org/bigg.metabolite/2agpg160"/>
                  <rdf:li rdf:resource="http://identifiers.org/biocyc/META:CPD-8363"/>
                  <rdf:li rdf:resource="http://identifiers.org/metanetx.chemical/MNXM34740"/>
                  <rdf:li rdf:resource="http://identifiers.org/seed.compound/cpd25200"/>
                </rdf:Bag>
              </bqbiol:is>
              <bqbiol:hasProperty>
                <rdf:Bag>
                  <rdf:li rdf:resource="http://identifiers.org/sbo/SBO:0000247"/>
                </rdf:Bag>
              </bqbiol:hasProperty>
            </rdf:Description>
          </rdf:RDF>
        </annotation>
      </species>
      <species metaid="M_glutrna__91__c__93__" sboTerm="SBO:0000247" id="M_glutrna__91__c__93__" name="L-Glutamyl-tRNA(Glu)" compartment="c" hasOnlySubstanceUnits="false" boundaryCondition="false" constant="false" fbc:charge="0" fbc:chemicalFormula="C5H7NO3R">
        <annotation xmlns:sbml="http://www.sbml.org/sbml/level3/version1/core">
          <rdf:RDF xmlns:rdf="http://www.w3.org/1999/02/22-rdf-syntax-ns#" xmlns:dcterms="http://purl.org/dc/terms/" xmlns:vCard="http://www.w3.org/2001/vcard-rdf/3.0#" xmlns:vCard4="http://www.w3.org/2006/vcard/ns#" xmlns:bqbiol="http://biomodels.net/biology-qualifiers/" xmlns:bqmodel="http://biomodels.net/model-qualifiers/">
            <rdf:Description rdf:about="#M_glutrna__91__c__93__">
              <bqbiol:is>
                <rdf:Bag>
                  <rdf:li rdf:resource="http://identifiers.org/reactome.compound/379744"/>
                  <rdf:li rdf:resource="http://identifiers.org/reactome.compound/ 379751"/>
                  <rdf:li rdf:resource="http://identifiers.org/sabiork/3856"/>
                  <rdf:li rdf:resource="http://identifiers.org/bigg.metabolite/glutrna"/>
                  <rdf:li rdf:resource="http://identifiers.org/chebi/CHEBI:29157"/>
                  <rdf:li rdf:resource="http://identifiers.org/chebi/CHEBI:13114"/>
                  <rdf:li rdf:resource="http://identifiers.org/chebi/CHEBI:6232"/>
                  <rdf:li rdf:resource="http://identifiers.org/kegg.compound/C02987"/>
                  <rdf:li rdf:resource="http://identifiers.org/metanetx.chemical/MNXM89752"/>
                  <rdf:li rdf:resource="http://identifiers.org/seed.compound/cpd12227"/>
                </rdf:Bag>
              </bqbiol:is>
              <bqbiol:hasProperty>
                <rdf:Bag>
                  <rdf:li rdf:resource="http://identifiers.org/sbo/SBO:0000247"/>
                </rdf:Bag>
              </bqbiol:hasProperty>
            </rdf:Description>
          </rdf:RDF>
        </annotation>
      </species>
      <species metaid="M_pa120__91__p__93__" sboTerm="SBO:0000247" id="M_pa120__91__p__93__" name="1,2-didodecanoyl-sn-glycerol 3-phosphate" compartment="p" hasOnlySubstanceUnits="false" boundaryCondition="false" constant="false" fbc:charge="-2" fbc:chemicalFormula="C27H51O8P1">
        <annotation xmlns:sbml="http://www.sbml.org/sbml/level3/version1/core">
          <rdf:RDF xmlns:rdf="http://www.w3.org/1999/02/22-rdf-syntax-ns#" xmlns:dcterms="http://purl.org/dc/terms/" xmlns:vCard="http://www.w3.org/2001/vcard-rdf/3.0#" xmlns:vCard4="http://www.w3.org/2006/vcard/ns#" xmlns:bqbiol="http://biomodels.net/biology-qualifiers/" xmlns:bqmodel="http://biomodels.net/model-qualifiers/">
            <rdf:Description rdf:about="#M_pa120__91__p__93__">
              <bqbiol:is>
                <rdf:Bag>
                  <rdf:li rdf:resource="http://identifiers.org/bigg.metabolite/pa120"/>
                  <rdf:li rdf:resource="http://identifiers.org/metanetx.chemical/MNXM90509"/>
                  <rdf:li rdf:resource="http://identifiers.org/seed.compound/cpd15521"/>
                </rdf:Bag>
              </bqbiol:is>
              <bqbiol:hasProperty>
                <rdf:Bag>
                  <rdf:li rdf:resource="http://identifiers.org/sbo/SBO:0000247"/>
                </rdf:Bag>
              </bqbiol:hasProperty>
            </rdf:Description>
          </rdf:RDF>
        </annotation>
      </species>
      <species metaid="M_adn__91__e__93__" sboTerm="SBO:0000247" id="M_adn__91__e__93__" name="Adenosine" compartment="e" hasOnlySubstanceUnits="false" boundaryCondition="false" constant="false" fbc:charge="0" fbc:chemicalFormula="C10H13N5O4">
        <annotation xmlns:sbml="http://www.sbml.org/sbml/level3/version1/core">
          <rdf:RDF xmlns:rdf="http://www.w3.org/1999/02/22-rdf-syntax-ns#" xmlns:dcterms="http://purl.org/dc/terms/" xmlns:vCard="http://www.w3.org/2001/vcard-rdf/3.0#" xmlns:vCard4="http://www.w3.org/2006/vcard/ns#" xmlns:bqbiol="http://biomodels.net/biology-qualifiers/" xmlns:bqmodel="http://biomodels.net/model-qualifiers/">
            <rdf:Description rdf:about="#M_adn__91__e__93__">
              <bqbiol:is>
                <rdf:Bag>
                  <rdf:li rdf:resource="http://identifiers.org/inchi_key/OIRDTQYFTABQOQ-KQYNXXCUSA-N"/>
                  <rdf:li rdf:resource="http://identifiers.org/kegg.drug/D00045"/>
                  <rdf:li rdf:resource="http://identifiers.org/reactome.compound/83908"/>
                  <rdf:li rdf:resource="http://identifiers.org/reactome.compound/ 83909"/>
                  <rdf:li rdf:resource="http://identifiers.org/reactome.compound/ 8857850"/>
                  <rdf:li rdf:resource="http://identifiers.org/sabiork/1402"/>
                  <rdf:li rdf:resource="http://identifiers.org/bigg.metabolite/adn"/>
                  <rdf:li rdf:resource="http://identifiers.org/biocyc/META:ADENOSINE"/>
                  <rdf:li rdf:resource="http://identifiers.org/chebi/CHEBI:22237"/>
                  <rdf:li rdf:resource="http://identifiers.org/chebi/CHEBI:13734"/>
                  <rdf:li rdf:resource="http://identifiers.org/chebi/CHEBI:40558"/>
                  <rdf:li rdf:resource="http://identifiers.org/chebi/CHEBI:16335"/>
                  <rdf:li rdf:resource="http://identifiers.org/chebi/CHEBI:40906"/>
                  <rdf:li rdf:resource="http://identifiers.org/chebi/CHEBI:40911"/>
                  <rdf:li rdf:resource="http://identifiers.org/chebi/CHEBI:40825"/>
                  <rdf:li rdf:resource="http://identifiers.org/chebi/CHEBI:2472"/>
                  <rdf:li rdf:resource="http://identifiers.org/hmdb/HMDB04402"/>
                  <rdf:li rdf:resource="http://identifiers.org/hmdb/HMDB00050"/>
                  <rdf:li rdf:resource="http://identifiers.org/hmdb/HMDB04421"/>
                  <rdf:li rdf:resource="http://identifiers.org/hmdb/HMDB04401"/>
                  <rdf:li rdf:resource="http://identifiers.org/kegg.compound/C00212"/>
                  <rdf:li rdf:resource="http://identifiers.org/metanetx.chemical/MNXM212"/>
                  <rdf:li rdf:resource="http://identifiers.org/seed.compound/cpd00182"/>
                </rdf:Bag>
              </bqbiol:is>
              <bqbiol:hasProperty>
                <rdf:Bag>
                  <rdf:li rdf:resource="http://identifiers.org/sbo/SBO:0000247"/>
                </rdf:Bag>
              </bqbiol:hasProperty>
            </rdf:Description>
          </rdf:RDF>
        </annotation>
      </species>
      <species metaid="M_3otdcoa__91__c__93__" sboTerm="SBO:0000247" id="M_3otdcoa__91__c__93__" name="3-Oxotetradecanoyl-CoA" compartment="c" hasOnlySubstanceUnits="false" boundaryCondition="false" constant="false" fbc:charge="-4" fbc:chemicalFormula="C35H56N7O18P3S">
        <notes>
          <body xmlns="http://www.w3.org/1999/xhtml">
            <p>SLMID:000001022</p>
          </body>
        </notes>
        <annotation xmlns:sbml="http://www.sbml.org/sbml/level3/version1/core">
          <rdf:RDF xmlns:rdf="http://www.w3.org/1999/02/22-rdf-syntax-ns#" xmlns:dcterms="http://purl.org/dc/terms/" xmlns:vCard="http://www.w3.org/2001/vcard-rdf/3.0#" xmlns:vCard4="http://www.w3.org/2006/vcard/ns#" xmlns:bqbiol="http://biomodels.net/biology-qualifiers/" xmlns:bqmodel="http://biomodels.net/model-qualifiers/">
            <rdf:Description rdf:about="#M_3otdcoa__91__c__93__">
              <bqbiol:is>
                <rdf:Bag>
                  <rdf:li rdf:resource="http://identifiers.org/inchi_key/IQNFBGHLIVBNOU-QSGBVPJFSA-J"/>
                  <rdf:li rdf:resource="http://identifiers.org/reactome.compound/77269"/>
                  <rdf:li rdf:resource="http://identifiers.org/sabiork/2738"/>
                  <rdf:li rdf:resource="http://identifiers.org/bigg.metabolite/3otdcoa"/>
                  <rdf:li rdf:resource="http://identifiers.org/biocyc/META:CPD-10284"/>
                  <rdf:li rdf:resource="http://identifiers.org/chebi/CHEBI:62543"/>
                  <rdf:li rdf:resource="http://identifiers.org/chebi/CHEBI:1654"/>
                  <rdf:li rdf:resource="http://identifiers.org/chebi/CHEBI:20183"/>
                  <rdf:li rdf:resource="http://identifiers.org/chebi/CHEBI:28726"/>
                  <rdf:li rdf:resource="http://identifiers.org/hmdb/HMDB03935"/>
                  <rdf:li rdf:resource="http://identifiers.org/hmdb/HMDB06527"/>
                  <rdf:li rdf:resource="http://identifiers.org/kegg.compound/C05261"/>
                  <rdf:li rdf:resource="http://identifiers.org/lipidmaps/LMFA07050256"/>
                  <rdf:li rdf:resource="http://identifiers.org/metanetx.chemical/MNXM707"/>
                  <rdf:li rdf:resource="http://identifiers.org/seed.compound/cpd12689"/>
                </rdf:Bag>
              </bqbiol:is>
              <bqbiol:hasProperty>
                <rdf:Bag>
                  <rdf:li rdf:resource="http://identifiers.org/sbo/SBO:0000247"/>
                </rdf:Bag>
              </bqbiol:hasProperty>
            </rdf:Description>
          </rdf:RDF>
        </annotation>
      </species>
      <species metaid="M_ddcap__91__c__93__" sboTerm="SBO:0000247" id="M_ddcap__91__c__93__" name="Dodecanoly-phosphate (n-C12:0)" compartment="c" hasOnlySubstanceUnits="false" boundaryCondition="false" constant="false" fbc:charge="-1" fbc:chemicalFormula="C12H24O5P1">
        <annotation xmlns:sbml="http://www.sbml.org/sbml/level3/version1/core">
          <rdf:RDF xmlns:rdf="http://www.w3.org/1999/02/22-rdf-syntax-ns#" xmlns:dcterms="http://purl.org/dc/terms/" xmlns:vCard="http://www.w3.org/2001/vcard-rdf/3.0#" xmlns:vCard4="http://www.w3.org/2006/vcard/ns#" xmlns:bqbiol="http://biomodels.net/biology-qualifiers/" xmlns:bqmodel="http://biomodels.net/model-qualifiers/">
            <rdf:Description rdf:about="#M_ddcap__91__c__93__">
              <bqbiol:is>
                <rdf:Bag>
                  <rdf:li rdf:resource="http://identifiers.org/bigg.metabolite/ddcap"/>
                  <rdf:li rdf:resource="http://identifiers.org/metanetx.chemical/MNXM147470"/>
                </rdf:Bag>
              </bqbiol:is>
              <bqbiol:hasProperty>
                <rdf:Bag>
                  <rdf:li rdf:resource="http://identifiers.org/sbo/SBO:0000247"/>
                </rdf:Bag>
              </bqbiol:hasProperty>
            </rdf:Description>
          </rdf:RDF>
        </annotation>
      </species>
      <species metaid="M_3hhdcoa__91__c__93__" sboTerm="SBO:0000247" id="M_3hhdcoa__91__c__93__" name="(S)-3-Hydroxyhexadecanoyl-CoA" compartment="c" hasOnlySubstanceUnits="false" boundaryCondition="false" constant="false" fbc:charge="-4" fbc:chemicalFormula="C37H62N7O18P3S">
        <notes>
          <body xmlns="http://www.w3.org/1999/xhtml">
            <p>SLMID:000000868</p>
          </body>
        </notes>
        <annotation xmlns:sbml="http://www.sbml.org/sbml/level3/version1/core">
          <rdf:RDF xmlns:rdf="http://www.w3.org/1999/02/22-rdf-syntax-ns#" xmlns:dcterms="http://purl.org/dc/terms/" xmlns:vCard="http://www.w3.org/2001/vcard-rdf/3.0#" xmlns:vCard4="http://www.w3.org/2006/vcard/ns#" xmlns:bqbiol="http://biomodels.net/biology-qualifiers/" xmlns:bqmodel="http://biomodels.net/model-qualifiers/">
            <rdf:Description rdf:about="#M_3hhdcoa__91__c__93__">
              <bqbiol:is>
                <rdf:Bag>
                  <rdf:li rdf:resource="http://identifiers.org/inchi_key/DEHLMTDDPWDRDR-BCIKBWLNSA-J"/>
                  <rdf:li rdf:resource="http://identifiers.org/reactome.compound/77300"/>
                  <rdf:li rdf:resource="http://identifiers.org/sabiork/2735"/>
                  <rdf:li rdf:resource="http://identifiers.org/bigg.metabolite/3hhdcoa"/>
                  <rdf:li rdf:resource="http://identifiers.org/biocyc/META:CPD0-2232"/>
                  <rdf:li rdf:resource="http://identifiers.org/chebi/CHEBI:397"/>
                  <rdf:li rdf:resource="http://identifiers.org/chebi/CHEBI:27402"/>
                  <rdf:li rdf:resource="http://identifiers.org/chebi/CHEBI:18752"/>
                  <rdf:li rdf:resource="http://identifiers.org/chebi/CHEBI:62613"/>
                  <rdf:li rdf:resource="http://identifiers.org/hmdb/HMDB03932"/>
                  <rdf:li rdf:resource="http://identifiers.org/kegg.compound/C05258"/>
                  <rdf:li rdf:resource="http://identifiers.org/lipidmaps/LMFA07050161"/>
                  <rdf:li rdf:resource="http://identifiers.org/metanetx.chemical/MNXM825"/>
                  <rdf:li rdf:resource="http://identifiers.org/seed.compound/cpd03113"/>
                </rdf:Bag>
              </bqbiol:is>
              <bqbiol:hasProperty>
                <rdf:Bag>
                  <rdf:li rdf:resource="http://identifiers.org/sbo/SBO:0000247"/>
                </rdf:Bag>
              </bqbiol:hasProperty>
            </rdf:Description>
          </rdf:RDF>
        </annotation>
      </species>
      <species metaid="M_octdp__91__c__93__" sboTerm="SBO:0000247" id="M_octdp__91__c__93__" name="All-trans-Octaprenyl diphosphate" compartment="c" hasOnlySubstanceUnits="false" boundaryCondition="false" constant="false" fbc:charge="-3" fbc:chemicalFormula="C40H65O7P2">
        <annotation xmlns:sbml="http://www.sbml.org/sbml/level3/version1/core">
          <rdf:RDF xmlns:rdf="http://www.w3.org/1999/02/22-rdf-syntax-ns#" xmlns:dcterms="http://purl.org/dc/terms/" xmlns:vCard="http://www.w3.org/2001/vcard-rdf/3.0#" xmlns:vCard4="http://www.w3.org/2006/vcard/ns#" xmlns:bqbiol="http://biomodels.net/biology-qualifiers/" xmlns:bqmodel="http://biomodels.net/model-qualifiers/">
            <rdf:Description rdf:about="#M_octdp__91__c__93__">
              <bqbiol:is>
                <rdf:Bag>
                  <rdf:li rdf:resource="http://identifiers.org/inchi_key/IKKLDISSULFFQO-DJMILUHSSA-K"/>
                  <rdf:li rdf:resource="http://identifiers.org/bigg.metabolite/octdp"/>
                  <rdf:li rdf:resource="http://identifiers.org/biocyc/META:OCTAPRENYL-DIPHOSPHATE"/>
                  <rdf:li rdf:resource="http://identifiers.org/chebi/CHEBI:12781"/>
                  <rdf:li rdf:resource="http://identifiers.org/chebi/CHEBI:57711"/>
                  <rdf:li rdf:resource="http://identifiers.org/chebi/CHEBI:53045"/>
                  <rdf:li rdf:resource="http://identifiers.org/chebi/CHEBI:22346"/>
                  <rdf:li rdf:resource="http://identifiers.org/chebi/CHEBI:44585"/>
                  <rdf:li rdf:resource="http://identifiers.org/chebi/CHEBI:16275"/>
                  <rdf:li rdf:resource="http://identifiers.org/chebi/CHEBI:10194"/>
                  <rdf:li rdf:resource="http://identifiers.org/hmdb/HMDB01094"/>
                  <rdf:li rdf:resource="http://identifiers.org/kegg.compound/C04146"/>
                  <rdf:li rdf:resource="http://identifiers.org/lipidmaps/LMPR01070226"/>
                  <rdf:li rdf:resource="http://identifiers.org/metanetx.chemical/MNXM811"/>
                  <rdf:li rdf:resource="http://identifiers.org/seed.compound/cpd30761"/>
                  <rdf:li rdf:resource="http://identifiers.org/seed.compound/cpd02557"/>
                </rdf:Bag>
              </bqbiol:is>
              <bqbiol:hasProperty>
                <rdf:Bag>
                  <rdf:li rdf:resource="http://identifiers.org/sbo/SBO:0000247"/>
                </rdf:Bag>
              </bqbiol:hasProperty>
            </rdf:Description>
          </rdf:RDF>
        </annotation>
      </species>
      <species metaid="M_hdcap__91__c__93__" sboTerm="SBO:0000247" id="M_hdcap__91__c__93__" name="Hexadecanoyl-phosphate (n-C16:0)" compartment="c" hasOnlySubstanceUnits="false" boundaryCondition="false" constant="false" fbc:charge="-1" fbc:chemicalFormula="C16H32O5P">
        <annotation xmlns:sbml="http://www.sbml.org/sbml/level3/version1/core">
          <rdf:RDF xmlns:rdf="http://www.w3.org/1999/02/22-rdf-syntax-ns#" xmlns:dcterms="http://purl.org/dc/terms/" xmlns:vCard="http://www.w3.org/2001/vcard-rdf/3.0#" xmlns:vCard4="http://www.w3.org/2006/vcard/ns#" xmlns:bqbiol="http://biomodels.net/biology-qualifiers/" xmlns:bqmodel="http://biomodels.net/model-qualifiers/">
            <rdf:Description rdf:about="#M_hdcap__91__c__93__">
              <bqbiol:is>
                <rdf:Bag>
                  <rdf:li rdf:resource="http://identifiers.org/bigg.metabolite/hdcap"/>
                  <rdf:li rdf:resource="http://identifiers.org/metanetx.chemical/MNXM147481"/>
                </rdf:Bag>
              </bqbiol:is>
              <bqbiol:hasProperty>
                <rdf:Bag>
                  <rdf:li rdf:resource="http://identifiers.org/sbo/SBO:0000247"/>
                </rdf:Bag>
              </bqbiol:hasProperty>
            </rdf:Description>
          </rdf:RDF>
        </annotation>
      </species>
      <species metaid="M_cinnm__91__c__93__" sboTerm="SBO:0000247" id="M_cinnm__91__c__93__" name="Trans-Cinnamate" compartment="c" hasOnlySubstanceUnits="false" boundaryCondition="false" constant="false" fbc:charge="-1" fbc:chemicalFormula="C9H7O2">
        <annotation xmlns:sbml="http://www.sbml.org/sbml/level3/version1/core">
          <rdf:RDF xmlns:rdf="http://www.w3.org/1999/02/22-rdf-syntax-ns#" xmlns:dcterms="http://purl.org/dc/terms/" xmlns:vCard="http://www.w3.org/2001/vcard-rdf/3.0#" xmlns:vCard4="http://www.w3.org/2006/vcard/ns#" xmlns:bqbiol="http://biomodels.net/biology-qualifiers/" xmlns:bqmodel="http://biomodels.net/model-qualifiers/">
            <rdf:Description rdf:about="#M_cinnm__91__c__93__">
              <bqbiol:is>
                <rdf:Bag>
                  <rdf:li rdf:resource="http://identifiers.org/inchi_key/WBYWAXJHAXSJNI-VOTSOKGWSA-M"/>
                  <rdf:li rdf:resource="http://identifiers.org/sabiork/5085"/>
                  <rdf:li rdf:resource="http://identifiers.org/sabiork/ 12522"/>
                  <rdf:li rdf:resource="http://identifiers.org/bigg.metabolite/cinnm"/>
                  <rdf:li rdf:resource="http://identifiers.org/biocyc/META:CPD-674"/>
                  <rdf:li rdf:resource="http://identifiers.org/chebi/CHEBI:23248"/>
                  <rdf:li rdf:resource="http://identifiers.org/chebi/CHEBI:23250"/>
                  <rdf:li rdf:resource="http://identifiers.org/chebi/CHEBI:10955"/>
                  <rdf:li rdf:resource="http://identifiers.org/chebi/CHEBI:35699"/>
                  <rdf:li rdf:resource="http://identifiers.org/chebi/CHEBI:27386"/>
                  <rdf:li rdf:resource="http://identifiers.org/chebi/CHEBI:3710"/>
                  <rdf:li rdf:resource="http://identifiers.org/chebi/CHEBI:27073"/>
                  <rdf:li rdf:resource="http://identifiers.org/chebi/CHEBI:35697"/>
                  <rdf:li rdf:resource="http://identifiers.org/chebi/CHEBI:35700"/>
                  <rdf:li rdf:resource="http://identifiers.org/chebi/CHEBI:45845"/>
                  <rdf:li rdf:resource="http://identifiers.org/chebi/CHEBI:15669"/>
                  <rdf:li rdf:resource="http://identifiers.org/chebi/CHEBI:12879"/>
                  <rdf:li rdf:resource="http://identifiers.org/chebi/CHEBI:27072"/>
                  <rdf:li rdf:resource="http://identifiers.org/chebi/CHEBI:10720"/>
                  <rdf:li rdf:resource="http://identifiers.org/chebi/CHEBI:12871"/>
                  <rdf:li rdf:resource="http://identifiers.org/envipath/32de3cf4-e3e6-4168-956e-32fa5ddb0ce1/compound/df945f9b-d433-4c28-8de3-348a10f4b73b"/>
                  <rdf:li rdf:resource="http://identifiers.org/envipath/650babc9-9d68-4b73-9332-11972ca26f7b/compound/4f5adefd-d5a3-4565-bdb2-a87768e9ba89"/>
                  <rdf:li rdf:resource="http://identifiers.org/hmdb/HMDB00567"/>
                  <rdf:li rdf:resource="http://identifiers.org/hmdb/HMDB00930"/>
                  <rdf:li rdf:resource="http://identifiers.org/kegg.compound/C10438"/>
                  <rdf:li rdf:resource="http://identifiers.org/kegg.compound/C00423"/>
                  <rdf:li rdf:resource="http://identifiers.org/metanetx.chemical/MNXM438"/>
                  <rdf:li rdf:resource="http://identifiers.org/seed.compound/cpd07326"/>
                  <rdf:li rdf:resource="http://identifiers.org/seed.compound/cpd00333"/>
                </rdf:Bag>
              </bqbiol:is>
              <bqbiol:hasProperty>
                <rdf:Bag>
                  <rdf:li rdf:resource="http://identifiers.org/sbo/SBO:0000247"/>
                </rdf:Bag>
              </bqbiol:hasProperty>
            </rdf:Description>
          </rdf:RDF>
        </annotation>
      </species>
      <species metaid="M_hx2coa__91__c__93__" sboTerm="SBO:0000247" id="M_hx2coa__91__c__93__" name="Trans-Hex-2-enoyl-CoA" compartment="c" hasOnlySubstanceUnits="false" boundaryCondition="false" constant="false" fbc:charge="-4" fbc:chemicalFormula="C27H40N7O17P3S">
        <notes>
          <body xmlns="http://www.w3.org/1999/xhtml">
            <p>SLMID:000001034</p>
          </body>
        </notes>
        <annotation xmlns:sbml="http://www.sbml.org/sbml/level3/version1/core">
          <rdf:RDF xmlns:rdf="http://www.w3.org/1999/02/22-rdf-syntax-ns#" xmlns:dcterms="http://purl.org/dc/terms/" xmlns:vCard="http://www.w3.org/2001/vcard-rdf/3.0#" xmlns:vCard4="http://www.w3.org/2006/vcard/ns#" xmlns:bqbiol="http://biomodels.net/biology-qualifiers/" xmlns:bqmodel="http://biomodels.net/model-qualifiers/">
            <rdf:Description rdf:about="#M_hx2coa__91__c__93__">
              <bqbiol:is>
                <rdf:Bag>
                  <rdf:li rdf:resource="http://identifiers.org/inchi_key/OINXHIBNZUUIMR-IXUYQXAASA-J"/>
                  <rdf:li rdf:resource="http://identifiers.org/reactome.compound/77324"/>
                  <rdf:li rdf:resource="http://identifiers.org/sabiork/2748"/>
                  <rdf:li rdf:resource="http://identifiers.org/bigg.metabolite/hx2coa"/>
                  <rdf:li rdf:resource="http://identifiers.org/biocyc/META:CPD0-2121"/>
                  <rdf:li rdf:resource="http://identifiers.org/chebi/CHEBI:27076"/>
                  <rdf:li rdf:resource="http://identifiers.org/chebi/CHEBI:28706"/>
                  <rdf:li rdf:resource="http://identifiers.org/chebi/CHEBI:62077"/>
                  <rdf:li rdf:resource="http://identifiers.org/chebi/CHEBI:10726"/>
                  <rdf:li rdf:resource="http://identifiers.org/kegg.compound/C05271"/>
                  <rdf:li rdf:resource="http://identifiers.org/lipidmaps/LMFA07050393"/>
                  <rdf:li rdf:resource="http://identifiers.org/lipidmaps/LMFA07050019"/>
                  <rdf:li rdf:resource="http://identifiers.org/metanetx.chemical/MNXM753"/>
                  <rdf:li rdf:resource="http://identifiers.org/seed.compound/cpd03125"/>
                </rdf:Bag>
              </bqbiol:is>
              <bqbiol:hasProperty>
                <rdf:Bag>
                  <rdf:li rdf:resource="http://identifiers.org/sbo/SBO:0000247"/>
                </rdf:Bag>
              </bqbiol:hasProperty>
            </rdf:Description>
          </rdf:RDF>
        </annotation>
      </species>
      <species metaid="M_egmeACP__91__c__93__" sboTerm="SBO:0000247" id="M_egmeACP__91__c__93__" name="Enoylglutaryl-[acyl-carrier protein] methyl ester" compartment="c" hasOnlySubstanceUnits="false" boundaryCondition="false" constant="false" fbc:charge="-1" fbc:chemicalFormula="C17H27N2O10PRS">
        <annotation xmlns:sbml="http://www.sbml.org/sbml/level3/version1/core">
          <rdf:RDF xmlns:rdf="http://www.w3.org/1999/02/22-rdf-syntax-ns#" xmlns:dcterms="http://purl.org/dc/terms/" xmlns:vCard="http://www.w3.org/2001/vcard-rdf/3.0#" xmlns:vCard4="http://www.w3.org/2006/vcard/ns#" xmlns:bqbiol="http://biomodels.net/biology-qualifiers/" xmlns:bqmodel="http://biomodels.net/model-qualifiers/">
            <rdf:Description rdf:about="#M_egmeACP__91__c__93__">
              <bqbiol:is>
                <rdf:Bag>
                  <rdf:li rdf:resource="http://identifiers.org/bigg.metabolite/egmeACP"/>
                  <rdf:li rdf:resource="http://identifiers.org/biocyc/META:Enoylglutaryl-ACP-methyl-esters"/>
                  <rdf:li rdf:resource="http://identifiers.org/kegg.compound/C20374"/>
                  <rdf:li rdf:resource="http://identifiers.org/metanetx.chemical/MNXM11489"/>
                  <rdf:li rdf:resource="http://identifiers.org/seed.compound/cpd27020"/>
                </rdf:Bag>
              </bqbiol:is>
              <bqbiol:hasProperty>
                <rdf:Bag>
                  <rdf:li rdf:resource="http://identifiers.org/sbo/SBO:0000247"/>
                </rdf:Bag>
              </bqbiol:hasProperty>
            </rdf:Description>
          </rdf:RDF>
        </annotation>
      </species>
      <species metaid="M_uacmam__91__c__93__" sboTerm="SBO:0000247" id="M_uacmam__91__c__93__" name="UDP-N-acetyl-D-mannosamine" compartment="c" hasOnlySubstanceUnits="false" boundaryCondition="false" constant="false" fbc:charge="-2" fbc:chemicalFormula="C17H25N3O17P2">
        <annotation xmlns:sbml="http://www.sbml.org/sbml/level3/version1/core">
          <rdf:RDF xmlns:rdf="http://www.w3.org/1999/02/22-rdf-syntax-ns#" xmlns:dcterms="http://purl.org/dc/terms/" xmlns:vCard="http://www.w3.org/2001/vcard-rdf/3.0#" xmlns:vCard4="http://www.w3.org/2006/vcard/ns#" xmlns:bqbiol="http://biomodels.net/biology-qualifiers/" xmlns:bqmodel="http://biomodels.net/model-qualifiers/">
            <rdf:Description rdf:about="#M_uacmam__91__c__93__">
              <bqbiol:is>
                <rdf:Bag>
                  <rdf:li rdf:resource="http://identifiers.org/inchi_key/LFTYTUAZOPRMMI-ZYQOOJPVSA-L"/>
                  <rdf:li rdf:resource="http://identifiers.org/kegg.glycan/G11112"/>
                  <rdf:li rdf:resource="http://identifiers.org/sabiork/2263"/>
                  <rdf:li rdf:resource="http://identifiers.org/bigg.metabolite/uacmam"/>
                  <rdf:li rdf:resource="http://identifiers.org/biocyc/META:UDP-MANNAC"/>
                  <rdf:li rdf:resource="http://identifiers.org/chebi/CHEBI:13474"/>
                  <rdf:li rdf:resource="http://identifiers.org/chebi/CHEBI:22116"/>
                  <rdf:li rdf:resource="http://identifiers.org/chebi/CHEBI:57715"/>
                  <rdf:li rdf:resource="http://identifiers.org/chebi/CHEBI:13457"/>
                  <rdf:li rdf:resource="http://identifiers.org/chebi/CHEBI:68678"/>
                  <rdf:li rdf:resource="http://identifiers.org/chebi/CHEBI:68623"/>
                  <rdf:li rdf:resource="http://identifiers.org/chebi/CHEBI:9824"/>
                  <rdf:li rdf:resource="http://identifiers.org/chebi/CHEBI:16287"/>
                  <rdf:li rdf:resource="http://identifiers.org/hmdb/HMDB13112"/>
                  <rdf:li rdf:resource="http://identifiers.org/kegg.compound/C01170"/>
                  <rdf:li rdf:resource="http://identifiers.org/metanetx.chemical/MNXM722740"/>
                  <rdf:li rdf:resource="http://identifiers.org/seed.compound/cpd00861"/>
                </rdf:Bag>
              </bqbiol:is>
              <bqbiol:hasProperty>
                <rdf:Bag>
                  <rdf:li rdf:resource="http://identifiers.org/sbo/SBO:0000247"/>
                </rdf:Bag>
              </bqbiol:hasProperty>
            </rdf:Description>
          </rdf:RDF>
        </annotation>
      </species>
      <species metaid="M_arbt6p__91__c__93__" sboTerm="SBO:0000247" id="M_arbt6p__91__c__93__" name="Arbutin 6-phosphate" compartment="c" hasOnlySubstanceUnits="false" boundaryCondition="false" constant="false" fbc:charge="-2" fbc:chemicalFormula="C12H15O10P">
        <annotation xmlns:sbml="http://www.sbml.org/sbml/level3/version1/core">
          <rdf:RDF xmlns:rdf="http://www.w3.org/1999/02/22-rdf-syntax-ns#" xmlns:dcterms="http://purl.org/dc/terms/" xmlns:vCard="http://www.w3.org/2001/vcard-rdf/3.0#" xmlns:vCard4="http://www.w3.org/2006/vcard/ns#" xmlns:bqbiol="http://biomodels.net/biology-qualifiers/" xmlns:bqmodel="http://biomodels.net/model-qualifiers/">
            <rdf:Description rdf:about="#M_arbt6p__91__c__93__">
              <bqbiol:is>
                <rdf:Bag>
                  <rdf:li rdf:resource="http://identifiers.org/inchi_key/FBHYCDOVYMVLEN-RMPHRYRLSA-L"/>
                  <rdf:li rdf:resource="http://identifiers.org/sabiork/1855"/>
                  <rdf:li rdf:resource="http://identifiers.org/bigg.metabolite/arbt6p"/>
                  <rdf:li rdf:resource="http://identifiers.org/biocyc/META:CPD-1162"/>
                  <rdf:li rdf:resource="http://identifiers.org/chebi/CHEBI:2807"/>
                  <rdf:li rdf:resource="http://identifiers.org/chebi/CHEBI:60929"/>
                  <rdf:li rdf:resource="http://identifiers.org/kegg.compound/C06187"/>
                  <rdf:li rdf:resource="http://identifiers.org/metanetx.chemical/MNXM2806"/>
                  <rdf:li rdf:resource="http://identifiers.org/seed.compound/cpd03697"/>
                </rdf:Bag>
              </bqbiol:is>
              <bqbiol:hasProperty>
                <rdf:Bag>
                  <rdf:li rdf:resource="http://identifiers.org/sbo/SBO:0000247"/>
                </rdf:Bag>
              </bqbiol:hasProperty>
            </rdf:Description>
          </rdf:RDF>
        </annotation>
      </species>
      <species metaid="M_cph4__91__c__93__" sboTerm="SBO:0000247" id="M_cph4__91__c__93__" name="6-carboxy-5,6,7,8-tetrahydropterin" compartment="c" hasOnlySubstanceUnits="false" boundaryCondition="false" constant="false" fbc:charge="-1" fbc:chemicalFormula="C7H8N5O3">
        <annotation xmlns:sbml="http://www.sbml.org/sbml/level3/version1/core">
          <rdf:RDF xmlns:rdf="http://www.w3.org/1999/02/22-rdf-syntax-ns#" xmlns:dcterms="http://purl.org/dc/terms/" xmlns:vCard="http://www.w3.org/2001/vcard-rdf/3.0#" xmlns:vCard4="http://www.w3.org/2006/vcard/ns#" xmlns:bqbiol="http://biomodels.net/biology-qualifiers/" xmlns:bqmodel="http://biomodels.net/model-qualifiers/">
            <rdf:Description rdf:about="#M_cph4__91__c__93__">
              <bqbiol:is>
                <rdf:Bag>
                  <rdf:li rdf:resource="http://identifiers.org/inchi_key/QSIYONWVWDSRRO-UHFFFAOYSA-M"/>
                  <rdf:li rdf:resource="http://identifiers.org/bigg.metabolite/cph4"/>
                  <rdf:li rdf:resource="http://identifiers.org/biocyc/META:CPD0-1699"/>
                  <rdf:li rdf:resource="http://identifiers.org/chebi/CHEBI:61032"/>
                  <rdf:li rdf:resource="http://identifiers.org/chebi/CHEBI:61126"/>
                  <rdf:li rdf:resource="http://identifiers.org/hmdb/HMDB60410"/>
                  <rdf:li rdf:resource="http://identifiers.org/kegg.compound/C20239"/>
                  <rdf:li rdf:resource="http://identifiers.org/metanetx.chemical/MNXM3194"/>
                  <rdf:li rdf:resource="http://identifiers.org/seed.compound/cpd21472"/>
                </rdf:Bag>
              </bqbiol:is>
              <bqbiol:hasProperty>
                <rdf:Bag>
                  <rdf:li rdf:resource="http://identifiers.org/sbo/SBO:0000247"/>
                </rdf:Bag>
              </bqbiol:hasProperty>
            </rdf:Description>
          </rdf:RDF>
        </annotation>
      </species>
      <species metaid="M_ttdca__91__c__93__" sboTerm="SBO:0000247" id="M_ttdca__91__c__93__" name="Tetradecanoate (n-C14:0)" compartment="c" hasOnlySubstanceUnits="false" boundaryCondition="false" constant="false" fbc:charge="-1" fbc:chemicalFormula="C14H27O2">
        <annotation xmlns:sbml="http://www.sbml.org/sbml/level3/version1/core">
          <rdf:RDF xmlns:rdf="http://www.w3.org/1999/02/22-rdf-syntax-ns#" xmlns:dcterms="http://purl.org/dc/terms/" xmlns:vCard="http://www.w3.org/2001/vcard-rdf/3.0#" xmlns:vCard4="http://www.w3.org/2006/vcard/ns#" xmlns:bqbiol="http://biomodels.net/biology-qualifiers/" xmlns:bqmodel="http://biomodels.net/model-qualifiers/">
            <rdf:Description rdf:about="#M_ttdca__91__c__93__">
              <bqbiol:is>
                <rdf:Bag>
                  <rdf:li rdf:resource="http://identifiers.org/bigg.metabolite/ttdca"/>
                  <rdf:li rdf:resource="http://identifiers.org/metanetx.chemical/MNXM162239"/>
                </rdf:Bag>
              </bqbiol:is>
              <bqbiol:hasProperty>
                <rdf:Bag>
                  <rdf:li rdf:resource="http://identifiers.org/sbo/SBO:0000247"/>
                </rdf:Bag>
              </bqbiol:hasProperty>
            </rdf:Description>
          </rdf:RDF>
        </annotation>
      </species>
      <species metaid="M_glycogen__91__c__93__" sboTerm="SBO:0000247" id="M_glycogen__91__c__93__" name="Glycogen C6H10O5" compartment="c" hasOnlySubstanceUnits="false" boundaryCondition="false" constant="false" fbc:charge="0" fbc:chemicalFormula="C6H10O5">
        <annotation xmlns:sbml="http://www.sbml.org/sbml/level3/version1/core">
          <rdf:RDF xmlns:rdf="http://www.w3.org/1999/02/22-rdf-syntax-ns#" xmlns:dcterms="http://purl.org/dc/terms/" xmlns:vCard="http://www.w3.org/2001/vcard-rdf/3.0#" xmlns:vCard4="http://www.w3.org/2006/vcard/ns#" xmlns:bqbiol="http://biomodels.net/biology-qualifiers/" xmlns:bqmodel="http://biomodels.net/model-qualifiers/">
            <rdf:Description rdf:about="#M_glycogen__91__c__93__">
              <bqbiol:is>
                <rdf:Bag>
                  <rdf:li rdf:resource="http://identifiers.org/kegg.glycan/G11603"/>
                  <rdf:li rdf:resource="http://identifiers.org/sabiork/1962"/>
                  <rdf:li rdf:resource="http://identifiers.org/bigg.metabolite/glycogen"/>
                  <rdf:li rdf:resource="http://identifiers.org/biocyc/META:Glycogens"/>
                  <rdf:li rdf:resource="http://identifiers.org/chebi/CHEBI:24379"/>
                  <rdf:li rdf:resource="http://identifiers.org/chebi/CHEBI:28087"/>
                  <rdf:li rdf:resource="http://identifiers.org/chebi/CHEBI:5466"/>
                  <rdf:li rdf:resource="http://identifiers.org/chebi/CHEBI:24384"/>
                  <rdf:li rdf:resource="http://identifiers.org/hmdb/HMDB00757"/>
                  <rdf:li rdf:resource="http://identifiers.org/kegg.compound/C00182"/>
                  <rdf:li rdf:resource="http://identifiers.org/metanetx.chemical/MNXM55375"/>
                  <rdf:li rdf:resource="http://identifiers.org/seed.compound/cpd27186"/>
                  <rdf:li rdf:resource="http://identifiers.org/seed.compound/cpd00155"/>
                </rdf:Bag>
              </bqbiol:is>
              <bqbiol:hasProperty>
                <rdf:Bag>
                  <rdf:li rdf:resource="http://identifiers.org/sbo/SBO:0000247"/>
                </rdf:Bag>
              </bqbiol:hasProperty>
            </rdf:Description>
          </rdf:RDF>
        </annotation>
      </species>
      <species metaid="M_iscu_2fe2s2__91__c__93__" sboTerm="SBO:0000247" id="M_iscu_2fe2s2__91__c__93__" name="IscU with two bound [2Fe-2S] clusters" compartment="c" hasOnlySubstanceUnits="false" boundaryCondition="false" constant="false" fbc:charge="-4" fbc:chemicalFormula="O2S10Fe4R">
        <annotation xmlns:sbml="http://www.sbml.org/sbml/level3/version1/core">
          <rdf:RDF xmlns:rdf="http://www.w3.org/1999/02/22-rdf-syntax-ns#" xmlns:dcterms="http://purl.org/dc/terms/" xmlns:vCard="http://www.w3.org/2001/vcard-rdf/3.0#" xmlns:vCard4="http://www.w3.org/2006/vcard/ns#" xmlns:bqbiol="http://biomodels.net/biology-qualifiers/" xmlns:bqmodel="http://biomodels.net/model-qualifiers/">
            <rdf:Description rdf:about="#M_iscu_2fe2s2__91__c__93__">
              <bqbiol:is>
                <rdf:Bag>
                  <rdf:li rdf:resource="http://identifiers.org/bigg.metabolite/iscu_2fe2s2"/>
                  <rdf:li rdf:resource="http://identifiers.org/metanetx.chemical/MNXM148287"/>
                </rdf:Bag>
              </bqbiol:is>
              <bqbiol:hasProperty>
                <rdf:Bag>
                  <rdf:li rdf:resource="http://identifiers.org/sbo/SBO:0000247"/>
                </rdf:Bag>
              </bqbiol:hasProperty>
            </rdf:Description>
          </rdf:RDF>
        </annotation>
      </species>
      <species metaid="M_ahcys__91__c__93__" sboTerm="SBO:0000247" id="M_ahcys__91__c__93__" name="S-Adenosyl-L-homocysteine" compartment="c" hasOnlySubstanceUnits="false" boundaryCondition="false" constant="false" fbc:charge="0" fbc:chemicalFormula="C14H20N6O5S">
        <annotation xmlns:sbml="http://www.sbml.org/sbml/level3/version1/core">
          <rdf:RDF xmlns:rdf="http://www.w3.org/1999/02/22-rdf-syntax-ns#" xmlns:dcterms="http://purl.org/dc/terms/" xmlns:vCard="http://www.w3.org/2001/vcard-rdf/3.0#" xmlns:vCard4="http://www.w3.org/2006/vcard/ns#" xmlns:bqbiol="http://biomodels.net/biology-qualifiers/" xmlns:bqmodel="http://biomodels.net/model-qualifiers/">
            <rdf:Description rdf:about="#M_ahcys__91__c__93__">
              <bqbiol:is>
                <rdf:Bag>
                  <rdf:li rdf:resource="http://identifiers.org/inchi_key/ZJUKTBDSGOFHSH-WFMPWKQPSA-N"/>
                  <rdf:li rdf:resource="http://identifiers.org/reactome.compound/2162252"/>
                  <rdf:li rdf:resource="http://identifiers.org/reactome.compound/ 77502"/>
                  <rdf:li rdf:resource="http://identifiers.org/reactome.compound/ 5278409"/>
                  <rdf:li rdf:resource="http://identifiers.org/reactome.compound/ 71285"/>
                  <rdf:li rdf:resource="http://identifiers.org/sabiork/1274"/>
                  <rdf:li rdf:resource="http://identifiers.org/bigg.metabolite/ahcys"/>
                  <rdf:li rdf:resource="http://identifiers.org/biocyc/META:ADENOSYL-HOMO-CYS"/>
                  <rdf:li rdf:resource="http://identifiers.org/chebi/CHEBI:12741"/>
                  <rdf:li rdf:resource="http://identifiers.org/chebi/CHEBI:45495"/>
                  <rdf:li rdf:resource="http://identifiers.org/chebi/CHEBI:8945"/>
                  <rdf:li rdf:resource="http://identifiers.org/chebi/CHEBI:16680"/>
                  <rdf:li rdf:resource="http://identifiers.org/chebi/CHEBI:67009"/>
                  <rdf:li rdf:resource="http://identifiers.org/chebi/CHEBI:22034"/>
                  <rdf:li rdf:resource="http://identifiers.org/chebi/CHEBI:57856"/>
                  <rdf:li rdf:resource="http://identifiers.org/chebi/CHEBI:12761"/>
                  <rdf:li rdf:resource="http://identifiers.org/chebi/CHEBI:12759"/>
                  <rdf:li rdf:resource="http://identifiers.org/hmdb/HMDB00939"/>
                  <rdf:li rdf:resource="http://identifiers.org/kegg.compound/C00021"/>
                  <rdf:li rdf:resource="http://identifiers.org/metanetx.chemical/MNXM19"/>
                  <rdf:li rdf:resource="http://identifiers.org/seed.compound/cpd00019"/>
                </rdf:Bag>
              </bqbiol:is>
              <bqbiol:hasProperty>
                <rdf:Bag>
                  <rdf:li rdf:resource="http://identifiers.org/sbo/SBO:0000247"/>
                </rdf:Bag>
              </bqbiol:hasProperty>
            </rdf:Description>
          </rdf:RDF>
        </annotation>
      </species>
      <species metaid="M_pydx__91__c__93__" sboTerm="SBO:0000247" id="M_pydx__91__c__93__" name="Pyridoxal" compartment="c" hasOnlySubstanceUnits="false" boundaryCondition="false" constant="false" fbc:charge="0" fbc:chemicalFormula="C8H9NO3">
        <annotation xmlns:sbml="http://www.sbml.org/sbml/level3/version1/core">
          <rdf:RDF xmlns:rdf="http://www.w3.org/1999/02/22-rdf-syntax-ns#" xmlns:dcterms="http://purl.org/dc/terms/" xmlns:vCard="http://www.w3.org/2001/vcard-rdf/3.0#" xmlns:vCard4="http://www.w3.org/2006/vcard/ns#" xmlns:bqbiol="http://biomodels.net/biology-qualifiers/" xmlns:bqmodel="http://biomodels.net/model-qualifiers/">
            <rdf:Description rdf:about="#M_pydx__91__c__93__">
              <bqbiol:is>
                <rdf:Bag>
                  <rdf:li rdf:resource="http://identifiers.org/inchi_key/RADKZDMFGJYCBB-UHFFFAOYSA-N"/>
                  <rdf:li rdf:resource="http://identifiers.org/reactome.compound/965131"/>
                  <rdf:li rdf:resource="http://identifiers.org/sabiork/1991"/>
                  <rdf:li rdf:resource="http://identifiers.org/bigg.metabolite/pydx"/>
                  <rdf:li rdf:resource="http://identifiers.org/biocyc/META:PYRIDOXAL"/>
                  <rdf:li rdf:resource="http://identifiers.org/chebi/CHEBI:45112"/>
                  <rdf:li rdf:resource="http://identifiers.org/chebi/CHEBI:131530"/>
                  <rdf:li rdf:resource="http://identifiers.org/chebi/CHEBI:14976"/>
                  <rdf:li rdf:resource="http://identifiers.org/chebi/CHEBI:26423"/>
                  <rdf:li rdf:resource="http://identifiers.org/chebi/CHEBI:17310"/>
                  <rdf:li rdf:resource="http://identifiers.org/chebi/CHEBI:8667"/>
                  <rdf:li rdf:resource="http://identifiers.org/envipath/32de3cf4-e3e6-4168-956e-32fa5ddb0ce1/compound/049709c3-768e-468f-b435-40e990942002"/>
                  <rdf:li rdf:resource="http://identifiers.org/hmdb/HMDB01545"/>
                  <rdf:li rdf:resource="http://identifiers.org/kegg.compound/C00250"/>
                  <rdf:li rdf:resource="http://identifiers.org/metanetx.chemical/MNXM311"/>
                  <rdf:li rdf:resource="http://identifiers.org/seed.compound/cpd00215"/>
                </rdf:Bag>
              </bqbiol:is>
              <bqbiol:hasProperty>
                <rdf:Bag>
                  <rdf:li rdf:resource="http://identifiers.org/sbo/SBO:0000247"/>
                </rdf:Bag>
              </bqbiol:hasProperty>
            </rdf:Description>
          </rdf:RDF>
        </annotation>
      </species>
      <species metaid="M_tma__91__p__93__" sboTerm="SBO:0000247" id="M_tma__91__p__93__" name="Trimethylamine" compartment="p" hasOnlySubstanceUnits="false" boundaryCondition="false" constant="false" fbc:charge="1" fbc:chemicalFormula="C3H10N">
        <annotation xmlns:sbml="http://www.sbml.org/sbml/level3/version1/core">
          <rdf:RDF xmlns:rdf="http://www.w3.org/1999/02/22-rdf-syntax-ns#" xmlns:dcterms="http://purl.org/dc/terms/" xmlns:vCard="http://www.w3.org/2001/vcard-rdf/3.0#" xmlns:vCard4="http://www.w3.org/2006/vcard/ns#" xmlns:bqbiol="http://biomodels.net/biology-qualifiers/" xmlns:bqmodel="http://biomodels.net/model-qualifiers/">
            <rdf:Description rdf:about="#M_tma__91__p__93__">
              <bqbiol:is>
                <rdf:Bag>
                  <rdf:li rdf:resource="http://identifiers.org/inchi_key/GETQZCLCWQTVFV-UHFFFAOYSA-O"/>
                  <rdf:li rdf:resource="http://identifiers.org/reactome.compound/30373"/>
                  <rdf:li rdf:resource="http://identifiers.org/sabiork/2096"/>
                  <rdf:li rdf:resource="http://identifiers.org/bigg.metabolite/tma"/>
                  <rdf:li rdf:resource="http://identifiers.org/biocyc/META:TRIMETHYLAMINE"/>
                  <rdf:li rdf:resource="http://identifiers.org/chebi/CHEBI:9732"/>
                  <rdf:li rdf:resource="http://identifiers.org/chebi/CHEBI:18139"/>
                  <rdf:li rdf:resource="http://identifiers.org/chebi/CHEBI:15261"/>
                  <rdf:li rdf:resource="http://identifiers.org/chebi/CHEBI:58389"/>
                  <rdf:li rdf:resource="http://identifiers.org/chebi/CHEBI:27127"/>
                  <rdf:li rdf:resource="http://identifiers.org/chebi/CHEBI:27125"/>
                  <rdf:li rdf:resource="http://identifiers.org/envipath/32de3cf4-e3e6-4168-956e-32fa5ddb0ce1/compound/3311ee4e-2800-486b-9556-983f5d367c23"/>
                  <rdf:li rdf:resource="http://identifiers.org/hmdb/HMDB00906"/>
                  <rdf:li rdf:resource="http://identifiers.org/kegg.compound/C00565"/>
                  <rdf:li rdf:resource="http://identifiers.org/metanetx.chemical/MNXM352"/>
                  <rdf:li rdf:resource="http://identifiers.org/seed.compound/cpd00441"/>
                </rdf:Bag>
              </bqbiol:is>
              <bqbiol:hasProperty>
                <rdf:Bag>
                  <rdf:li rdf:resource="http://identifiers.org/sbo/SBO:0000247"/>
                </rdf:Bag>
              </bqbiol:hasProperty>
            </rdf:Description>
          </rdf:RDF>
        </annotation>
      </species>
      <species metaid="M_fe3dcit__91__e__93__" sboTerm="SBO:0000247" id="M_fe3dcit__91__e__93__" name="Fe(III)dicitrate" compartment="e" hasOnlySubstanceUnits="false" boundaryCondition="false" constant="false" fbc:charge="-3" fbc:chemicalFormula="C12H10FeO14">
        <annotation xmlns:sbml="http://www.sbml.org/sbml/level3/version1/core">
          <rdf:RDF xmlns:rdf="http://www.w3.org/1999/02/22-rdf-syntax-ns#" xmlns:dcterms="http://purl.org/dc/terms/" xmlns:vCard="http://www.w3.org/2001/vcard-rdf/3.0#" xmlns:vCard4="http://www.w3.org/2006/vcard/ns#" xmlns:bqbiol="http://biomodels.net/biology-qualifiers/" xmlns:bqmodel="http://biomodels.net/model-qualifiers/">
            <rdf:Description rdf:about="#M_fe3dcit__91__e__93__">
              <bqbiol:is>
                <rdf:Bag>
                  <rdf:li rdf:resource="http://identifiers.org/bigg.metabolite/fe3dcit"/>
                  <rdf:li rdf:resource="http://identifiers.org/kegg.compound/C06229"/>
                  <rdf:li rdf:resource="http://identifiers.org/metanetx.chemical/MNXM146388"/>
                  <rdf:li rdf:resource="http://identifiers.org/seed.compound/cpd03725"/>
                </rdf:Bag>
              </bqbiol:is>
              <bqbiol:hasProperty>
                <rdf:Bag>
                  <rdf:li rdf:resource="http://identifiers.org/sbo/SBO:0000247"/>
                </rdf:Bag>
              </bqbiol:hasProperty>
            </rdf:Description>
          </rdf:RDF>
        </annotation>
      </species>
      <species metaid="M_thmnp__91__c__93__" sboTerm="SBO:0000247" id="M_thmnp__91__c__93__" name="Tetrahydromonapterin" compartment="c" hasOnlySubstanceUnits="false" boundaryCondition="false" constant="false" fbc:charge="0" fbc:chemicalFormula="C9H15N5O4">
        <annotation xmlns:sbml="http://www.sbml.org/sbml/level3/version1/core">
          <rdf:RDF xmlns:rdf="http://www.w3.org/1999/02/22-rdf-syntax-ns#" xmlns:dcterms="http://purl.org/dc/terms/" xmlns:vCard="http://www.w3.org/2001/vcard-rdf/3.0#" xmlns:vCard4="http://www.w3.org/2006/vcard/ns#" xmlns:bqbiol="http://biomodels.net/biology-qualifiers/" xmlns:bqmodel="http://biomodels.net/model-qualifiers/">
            <rdf:Description rdf:about="#M_thmnp__91__c__93__">
              <bqbiol:is>
                <rdf:Bag>
                  <rdf:li rdf:resource="http://identifiers.org/inchi_key/XHIXPVCTDRNTTC-YQVKZWHSSA-N"/>
                  <rdf:li rdf:resource="http://identifiers.org/bigg.metabolite/thmnp"/>
                  <rdf:li rdf:resource="http://identifiers.org/biocyc/META:CPD0-2101"/>
                  <rdf:li rdf:resource="http://identifiers.org/chebi/CHEBI:71177"/>
                  <rdf:li rdf:resource="http://identifiers.org/kegg.compound/C21007"/>
                  <rdf:li rdf:resource="http://identifiers.org/metanetx.chemical/MNXM22017"/>
                </rdf:Bag>
              </bqbiol:is>
              <bqbiol:hasProperty>
                <rdf:Bag>
                  <rdf:li rdf:resource="http://identifiers.org/sbo/SBO:0000247"/>
                </rdf:Bag>
              </bqbiol:hasProperty>
            </rdf:Description>
          </rdf:RDF>
        </annotation>
      </species>
      <species metaid="M_fe3hox_un__91__c__93__" sboTerm="SBO:0000247" id="M_fe3hox_un__91__c__93__" name="Fe(III)hydoxamate, unloaded" compartment="c" hasOnlySubstanceUnits="false" boundaryCondition="false" constant="false" fbc:charge="-3" fbc:chemicalFormula="C9H18O6N3">
        <annotation xmlns:sbml="http://www.sbml.org/sbml/level3/version1/core">
          <rdf:RDF xmlns:rdf="http://www.w3.org/1999/02/22-rdf-syntax-ns#" xmlns:dcterms="http://purl.org/dc/terms/" xmlns:vCard="http://www.w3.org/2001/vcard-rdf/3.0#" xmlns:vCard4="http://www.w3.org/2006/vcard/ns#" xmlns:bqbiol="http://biomodels.net/biology-qualifiers/" xmlns:bqmodel="http://biomodels.net/model-qualifiers/">
            <rdf:Description rdf:about="#M_fe3hox_un__91__c__93__">
              <bqbiol:is>
                <rdf:Bag>
                  <rdf:li rdf:resource="http://identifiers.org/bigg.metabolite/fe3hox_un"/>
                  <rdf:li rdf:resource="http://identifiers.org/biocyc/META:CPD0-2175"/>
                  <rdf:li rdf:resource="http://identifiers.org/metanetx.chemical/MNXM90823"/>
                  <rdf:li rdf:resource="http://identifiers.org/seed.compound/cpd15461"/>
                </rdf:Bag>
              </bqbiol:is>
              <bqbiol:hasProperty>
                <rdf:Bag>
                  <rdf:li rdf:resource="http://identifiers.org/sbo/SBO:0000247"/>
                </rdf:Bag>
              </bqbiol:hasProperty>
            </rdf:Description>
          </rdf:RDF>
        </annotation>
      </species>
      <species metaid="M_lac__D__91__e__93__" sboTerm="SBO:0000247" id="M_lac__D__91__e__93__" name="D-Lactate" compartment="e" hasOnlySubstanceUnits="false" boundaryCondition="false" constant="false" fbc:charge="-1" fbc:chemicalFormula="C3H5O3">
        <annotation xmlns:sbml="http://www.sbml.org/sbml/level3/version1/core">
          <rdf:RDF xmlns:rdf="http://www.w3.org/1999/02/22-rdf-syntax-ns#" xmlns:dcterms="http://purl.org/dc/terms/" xmlns:vCard="http://www.w3.org/2001/vcard-rdf/3.0#" xmlns:vCard4="http://www.w3.org/2006/vcard/ns#" xmlns:bqbiol="http://biomodels.net/biology-qualifiers/" xmlns:bqmodel="http://biomodels.net/model-qualifiers/">
            <rdf:Description rdf:about="#M_lac__D__91__e__93__">
              <bqbiol:is>
                <rdf:Bag>
                  <rdf:li rdf:resource="http://identifiers.org/inchi_key/JVTAAEKCZFNVCJ-UWTATZPHSA-M"/>
                  <rdf:li rdf:resource="http://identifiers.org/sabiork/1997"/>
                  <rdf:li rdf:resource="http://identifiers.org/sabiork/ 2284"/>
                  <rdf:li rdf:resource="http://identifiers.org/bigg.metabolite/lac__D"/>
                  <rdf:li rdf:resource="http://identifiers.org/biocyc/META:D-LACTATE"/>
                  <rdf:li rdf:resource="http://identifiers.org/chebi/CHEBI:16004"/>
                  <rdf:li rdf:resource="http://identifiers.org/chebi/CHEBI:341"/>
                  <rdf:li rdf:resource="http://identifiers.org/chebi/CHEBI:18684"/>
                  <rdf:li rdf:resource="http://identifiers.org/chebi/CHEBI:43701"/>
                  <rdf:li rdf:resource="http://identifiers.org/chebi/CHEBI:11001"/>
                  <rdf:li rdf:resource="http://identifiers.org/chebi/CHEBI:42111"/>
                  <rdf:li rdf:resource="http://identifiers.org/chebi/CHEBI:42105"/>
                  <rdf:li rdf:resource="http://identifiers.org/hmdb/HMDB01311"/>
                  <rdf:li rdf:resource="http://identifiers.org/hmdb/HMDB00171"/>
                  <rdf:li rdf:resource="http://identifiers.org/kegg.compound/C00256"/>
                  <rdf:li rdf:resource="http://identifiers.org/metanetx.chemical/MNXM285"/>
                  <rdf:li rdf:resource="http://identifiers.org/seed.compound/cpd00221"/>
                </rdf:Bag>
              </bqbiol:is>
              <bqbiol:hasProperty>
                <rdf:Bag>
                  <rdf:li rdf:resource="http://identifiers.org/sbo/SBO:0000247"/>
                </rdf:Bag>
              </bqbiol:hasProperty>
            </rdf:Description>
          </rdf:RDF>
        </annotation>
      </species>
      <species metaid="M_trdox__91__c__93__" sboTerm="SBO:0000247" id="M_trdox__91__c__93__" name="Oxidized thioredoxin" compartment="c" hasOnlySubstanceUnits="false" boundaryCondition="false" constant="false" fbc:charge="0" fbc:chemicalFormula="X">
        <annotation xmlns:sbml="http://www.sbml.org/sbml/level3/version1/core">
          <rdf:RDF xmlns:rdf="http://www.w3.org/1999/02/22-rdf-syntax-ns#" xmlns:dcterms="http://purl.org/dc/terms/" xmlns:vCard="http://www.w3.org/2001/vcard-rdf/3.0#" xmlns:vCard4="http://www.w3.org/2006/vcard/ns#" xmlns:bqbiol="http://biomodels.net/biology-qualifiers/" xmlns:bqmodel="http://biomodels.net/model-qualifiers/">
            <rdf:Description rdf:about="#M_trdox__91__c__93__">
              <bqbiol:is>
                <rdf:Bag>
                  <rdf:li rdf:resource="http://identifiers.org/reactome.compound/2142833"/>
                  <rdf:li rdf:resource="http://identifiers.org/sabiork/1331"/>
                  <rdf:li rdf:resource="http://identifiers.org/bigg.metabolite/trdox"/>
                  <rdf:li rdf:resource="http://identifiers.org/biocyc/META:Ox-Thioredoxin"/>
                  <rdf:li rdf:resource="http://identifiers.org/chebi/CHEBI:14726"/>
                  <rdf:li rdf:resource="http://identifiers.org/chebi/CHEBI:15240"/>
                  <rdf:li rdf:resource="http://identifiers.org/chebi/CHEBI:7845"/>
                  <rdf:li rdf:resource="http://identifiers.org/chebi/CHEBI:18191"/>
                  <rdf:li rdf:resource="http://identifiers.org/kegg.compound/C00343"/>
                  <rdf:li rdf:resource="http://identifiers.org/metanetx.chemical/MNXM148"/>
                  <rdf:li rdf:resource="http://identifiers.org/seed.compound/cpd27735"/>
                  <rdf:li rdf:resource="http://identifiers.org/seed.compound/cpd29682"/>
                  <rdf:li rdf:resource="http://identifiers.org/seed.compound/cpd11420"/>
                </rdf:Bag>
              </bqbiol:is>
              <bqbiol:hasProperty>
                <rdf:Bag>
                  <rdf:li rdf:resource="http://identifiers.org/sbo/SBO:0000247"/>
                </rdf:Bag>
              </bqbiol:hasProperty>
            </rdf:Description>
          </rdf:RDF>
        </annotation>
      </species>
      <species metaid="M_2mcacn__91__c__93__" sboTerm="SBO:0000247" id="M_2mcacn__91__c__93__" name="Cis-2-Methylaconitate" compartment="c" hasOnlySubstanceUnits="false" boundaryCondition="false" constant="false" fbc:charge="-3" fbc:chemicalFormula="C7H5O6">
        <annotation xmlns:sbml="http://www.sbml.org/sbml/level3/version1/core">
          <rdf:RDF xmlns:rdf="http://www.w3.org/1999/02/22-rdf-syntax-ns#" xmlns:dcterms="http://purl.org/dc/terms/" xmlns:vCard="http://www.w3.org/2001/vcard-rdf/3.0#" xmlns:vCard4="http://www.w3.org/2006/vcard/ns#" xmlns:bqbiol="http://biomodels.net/biology-qualifiers/" xmlns:bqmodel="http://biomodels.net/model-qualifiers/">
            <rdf:Description rdf:about="#M_2mcacn__91__c__93__">
              <bqbiol:is>
                <rdf:Bag>
                  <rdf:li rdf:resource="http://identifiers.org/inchi_key/NUZLRKBHOBPTQV-ARJAWSKDSA-K"/>
                  <rdf:li rdf:resource="http://identifiers.org/sabiork/7166"/>
                  <rdf:li rdf:resource="http://identifiers.org/bigg.metabolite/2mcacn"/>
                  <rdf:li rdf:resource="http://identifiers.org/biocyc/META:CPD-1136"/>
                  <rdf:li rdf:resource="http://identifiers.org/chebi/CHEBI:57872"/>
                  <rdf:li rdf:resource="http://identifiers.org/chebi/CHEBI:11084"/>
                  <rdf:li rdf:resource="http://identifiers.org/chebi/CHEBI:18819"/>
                  <rdf:li rdf:resource="http://identifiers.org/chebi/CHEBI:456"/>
                  <rdf:li rdf:resource="http://identifiers.org/chebi/CHEBI:16717"/>
                  <rdf:li rdf:resource="http://identifiers.org/hmdb/HMDB06357"/>
                  <rdf:li rdf:resource="http://identifiers.org/kegg.compound/C04225"/>
                  <rdf:li rdf:resource="http://identifiers.org/metanetx.chemical/MNXM1792"/>
                  <rdf:li rdf:resource="http://identifiers.org/seed.compound/cpd02597"/>
                </rdf:Bag>
              </bqbiol:is>
              <bqbiol:hasProperty>
                <rdf:Bag>
                  <rdf:li rdf:resource="http://identifiers.org/sbo/SBO:0000247"/>
                </rdf:Bag>
              </bqbiol:hasProperty>
            </rdf:Description>
          </rdf:RDF>
        </annotation>
      </species>
      <species metaid="M_damp__91__e__93__" sboTerm="SBO:0000247" id="M_damp__91__e__93__" name="DAMP C10H12N5O6P" compartment="e" hasOnlySubstanceUnits="false" boundaryCondition="false" constant="false" fbc:charge="-2" fbc:chemicalFormula="C10H12N5O6P">
        <annotation xmlns:sbml="http://www.sbml.org/sbml/level3/version1/core">
          <rdf:RDF xmlns:rdf="http://www.w3.org/1999/02/22-rdf-syntax-ns#" xmlns:dcterms="http://purl.org/dc/terms/" xmlns:vCard="http://www.w3.org/2001/vcard-rdf/3.0#" xmlns:vCard4="http://www.w3.org/2006/vcard/ns#" xmlns:bqbiol="http://biomodels.net/biology-qualifiers/" xmlns:bqmodel="http://biomodels.net/model-qualifiers/">
            <rdf:Description rdf:about="#M_damp__91__e__93__">
              <bqbiol:is>
                <rdf:Bag>
                  <rdf:li rdf:resource="http://identifiers.org/inchi_key/KHWCHTKSEGGWEX-RRKCRQDMSA-L"/>
                  <rdf:li rdf:resource="http://identifiers.org/reactome.compound/500088"/>
                  <rdf:li rdf:resource="http://identifiers.org/reactome.compound/ 109386"/>
                  <rdf:li rdf:resource="http://identifiers.org/sabiork/62"/>
                  <rdf:li rdf:resource="http://identifiers.org/bigg.metabolite/damp"/>
                  <rdf:li rdf:resource="http://identifiers.org/biocyc/META:DAMP"/>
                  <rdf:li rdf:resource="http://identifiers.org/chebi/CHEBI:17713"/>
                  <rdf:li rdf:resource="http://identifiers.org/chebi/CHEBI:40544"/>
                  <rdf:li rdf:resource="http://identifiers.org/chebi/CHEBI:40607"/>
                  <rdf:li rdf:resource="http://identifiers.org/chebi/CHEBI:41815"/>
                  <rdf:li rdf:resource="http://identifiers.org/chebi/CHEBI:40614"/>
                  <rdf:li rdf:resource="http://identifiers.org/chebi/CHEBI:41870"/>
                  <rdf:li rdf:resource="http://identifiers.org/chebi/CHEBI:58245"/>
                  <rdf:li rdf:resource="http://identifiers.org/chebi/CHEBI:41864"/>
                  <rdf:li rdf:resource="http://identifiers.org/chebi/CHEBI:10490"/>
                  <rdf:li rdf:resource="http://identifiers.org/chebi/CHEBI:40505"/>
                  <rdf:li rdf:resource="http://identifiers.org/chebi/CHEBI:40499"/>
                  <rdf:li rdf:resource="http://identifiers.org/chebi/CHEBI:19236"/>
                  <rdf:li rdf:resource="http://identifiers.org/chebi/CHEBI:14068"/>
                  <rdf:li rdf:resource="http://identifiers.org/chebi/CHEBI:40419"/>
                  <rdf:li rdf:resource="http://identifiers.org/hmdb/HMDB00905"/>
                  <rdf:li rdf:resource="http://identifiers.org/kegg.compound/C00360"/>
                  <rdf:li rdf:resource="http://identifiers.org/metanetx.chemical/MNXM432"/>
                  <rdf:li rdf:resource="http://identifiers.org/seed.compound/cpd00294"/>
                </rdf:Bag>
              </bqbiol:is>
              <bqbiol:hasProperty>
                <rdf:Bag>
                  <rdf:li rdf:resource="http://identifiers.org/sbo/SBO:0000247"/>
                </rdf:Bag>
              </bqbiol:hasProperty>
            </rdf:Description>
          </rdf:RDF>
        </annotation>
      </species>
      <species metaid="M_5mtr__91__c__93__" sboTerm="SBO:0000247" id="M_5mtr__91__c__93__" name="5-Methylthio-D-ribose" compartment="c" hasOnlySubstanceUnits="false" boundaryCondition="false" constant="false" fbc:charge="0" fbc:chemicalFormula="C6H12O4S">
        <annotation xmlns:sbml="http://www.sbml.org/sbml/level3/version1/core">
          <rdf:RDF xmlns:rdf="http://www.w3.org/1999/02/22-rdf-syntax-ns#" xmlns:dcterms="http://purl.org/dc/terms/" xmlns:vCard="http://www.w3.org/2001/vcard-rdf/3.0#" xmlns:vCard4="http://www.w3.org/2006/vcard/ns#" xmlns:bqbiol="http://biomodels.net/biology-qualifiers/" xmlns:bqmodel="http://biomodels.net/model-qualifiers/">
            <rdf:Description rdf:about="#M_5mtr__91__c__93__">
              <bqbiol:is>
                <rdf:Bag>
                  <rdf:li rdf:resource="http://identifiers.org/inchi_key/ACWASDPGAVYCNI-JKUQZMGJSA-N"/>
                  <rdf:li rdf:resource="http://identifiers.org/sabiork/1638"/>
                  <rdf:li rdf:resource="http://identifiers.org/bigg.metabolite/5mtr"/>
                  <rdf:li rdf:resource="http://identifiers.org/biocyc/META:CPD-560"/>
                  <rdf:li rdf:resource="http://identifiers.org/chebi/CHEBI:16895"/>
                  <rdf:li rdf:resource="http://identifiers.org/chebi/CHEBI:2101"/>
                  <rdf:li rdf:resource="http://identifiers.org/chebi/CHEBI:78440"/>
                  <rdf:li rdf:resource="http://identifiers.org/chebi/CHEBI:22007"/>
                  <rdf:li rdf:resource="http://identifiers.org/chebi/CHEBI:57941"/>
                  <rdf:li rdf:resource="http://identifiers.org/chebi/CHEBI:12148"/>
                  <rdf:li rdf:resource="http://identifiers.org/kegg.compound/C03089"/>
                  <rdf:li rdf:resource="http://identifiers.org/metanetx.chemical/MNXM1592"/>
                  <rdf:li rdf:resource="http://identifiers.org/seed.compound/cpd01981"/>
                </rdf:Bag>
              </bqbiol:is>
              <bqbiol:hasProperty>
                <rdf:Bag>
                  <rdf:li rdf:resource="http://identifiers.org/sbo/SBO:0000247"/>
                </rdf:Bag>
              </bqbiol:hasProperty>
            </rdf:Description>
          </rdf:RDF>
        </annotation>
      </species>
      <species metaid="M_o16a4und__91__p__93__" sboTerm="SBO:0000247" id="M_o16a4und__91__p__93__" name="(O16 antigen)x4 undecaprenyl diphosphate" compartment="p" hasOnlySubstanceUnits="false" boundaryCondition="false" constant="false" fbc:charge="-2" fbc:chemicalFormula="C191H310N4O107P2">
        <annotation xmlns:sbml="http://www.sbml.org/sbml/level3/version1/core">
          <rdf:RDF xmlns:rdf="http://www.w3.org/1999/02/22-rdf-syntax-ns#" xmlns:dcterms="http://purl.org/dc/terms/" xmlns:vCard="http://www.w3.org/2001/vcard-rdf/3.0#" xmlns:vCard4="http://www.w3.org/2006/vcard/ns#" xmlns:bqbiol="http://biomodels.net/biology-qualifiers/" xmlns:bqmodel="http://biomodels.net/model-qualifiers/">
            <rdf:Description rdf:about="#M_o16a4und__91__p__93__">
              <bqbiol:is>
                <rdf:Bag>
                  <rdf:li rdf:resource="http://identifiers.org/inchi_key/RNMNOQBZUYAUDM-UBJCEAIVSA-J"/>
                  <rdf:li rdf:resource="http://identifiers.org/bigg.metabolite/o16a4und"/>
                  <rdf:li rdf:resource="http://identifiers.org/metanetx.chemical/MNXM31523"/>
                  <rdf:li rdf:resource="http://identifiers.org/seed.compound/cpd15519"/>
                </rdf:Bag>
              </bqbiol:is>
              <bqbiol:hasProperty>
                <rdf:Bag>
                  <rdf:li rdf:resource="http://identifiers.org/sbo/SBO:0000247"/>
                </rdf:Bag>
              </bqbiol:hasProperty>
            </rdf:Description>
          </rdf:RDF>
        </annotation>
      </species>
      <species metaid="M_aconm__91__c__93__" sboTerm="SBO:0000247" id="M_aconm__91__c__93__" name="E-3-carboxy-2-pentenedioate 6-methyl ester" compartment="c" hasOnlySubstanceUnits="false" boundaryCondition="false" constant="false" fbc:charge="-2" fbc:chemicalFormula="C7H6O6">
        <annotation xmlns:sbml="http://www.sbml.org/sbml/level3/version1/core">
          <rdf:RDF xmlns:rdf="http://www.w3.org/1999/02/22-rdf-syntax-ns#" xmlns:dcterms="http://purl.org/dc/terms/" xmlns:vCard="http://www.w3.org/2001/vcard-rdf/3.0#" xmlns:vCard4="http://www.w3.org/2006/vcard/ns#" xmlns:bqbiol="http://biomodels.net/biology-qualifiers/" xmlns:bqmodel="http://biomodels.net/model-qualifiers/">
            <rdf:Description rdf:about="#M_aconm__91__c__93__">
              <bqbiol:is>
                <rdf:Bag>
                  <rdf:li rdf:resource="http://identifiers.org/inchi_key/BRYKYSQCLNCYQW-DUXPYHPUSA-L"/>
                  <rdf:li rdf:resource="http://identifiers.org/bigg.metabolite/aconm"/>
                  <rdf:li rdf:resource="http://identifiers.org/biocyc/META:MONOMETHYL-ESTER-OF-TRANS-ACONITATE"/>
                  <rdf:li rdf:resource="http://identifiers.org/chebi/CHEBI:57470"/>
                  <rdf:li rdf:resource="http://identifiers.org/chebi/CHEBI:15663"/>
                  <rdf:li rdf:resource="http://identifiers.org/chebi/CHEBI:10951"/>
                  <rdf:li rdf:resource="http://identifiers.org/chebi/CHEBI:277"/>
                  <rdf:li rdf:resource="http://identifiers.org/kegg.compound/C11514"/>
                  <rdf:li rdf:resource="http://identifiers.org/lipidmaps/LMFA07010698"/>
                  <rdf:li rdf:resource="http://identifiers.org/metanetx.chemical/MNXM3742"/>
                  <rdf:li rdf:resource="http://identifiers.org/seed.compound/cpd08353"/>
                </rdf:Bag>
              </bqbiol:is>
              <bqbiol:hasProperty>
                <rdf:Bag>
                  <rdf:li rdf:resource="http://identifiers.org/sbo/SBO:0000247"/>
                </rdf:Bag>
              </bqbiol:hasProperty>
            </rdf:Description>
          </rdf:RDF>
        </annotation>
      </species>
      <species metaid="M_adn__91__p__93__" sboTerm="SBO:0000247" id="M_adn__91__p__93__" name="Adenosine" compartment="p" hasOnlySubstanceUnits="false" boundaryCondition="false" constant="false" fbc:charge="0" fbc:chemicalFormula="C10H13N5O4">
        <annotation xmlns:sbml="http://www.sbml.org/sbml/level3/version1/core">
          <rdf:RDF xmlns:rdf="http://www.w3.org/1999/02/22-rdf-syntax-ns#" xmlns:dcterms="http://purl.org/dc/terms/" xmlns:vCard="http://www.w3.org/2001/vcard-rdf/3.0#" xmlns:vCard4="http://www.w3.org/2006/vcard/ns#" xmlns:bqbiol="http://biomodels.net/biology-qualifiers/" xmlns:bqmodel="http://biomodels.net/model-qualifiers/">
            <rdf:Description rdf:about="#M_adn__91__p__93__">
              <bqbiol:is>
                <rdf:Bag>
                  <rdf:li rdf:resource="http://identifiers.org/inchi_key/OIRDTQYFTABQOQ-KQYNXXCUSA-N"/>
                  <rdf:li rdf:resource="http://identifiers.org/kegg.drug/D00045"/>
                  <rdf:li rdf:resource="http://identifiers.org/reactome.compound/83908"/>
                  <rdf:li rdf:resource="http://identifiers.org/reactome.compound/ 83909"/>
                  <rdf:li rdf:resource="http://identifiers.org/reactome.compound/ 8857850"/>
                  <rdf:li rdf:resource="http://identifiers.org/sabiork/1402"/>
                  <rdf:li rdf:resource="http://identifiers.org/bigg.metabolite/adn"/>
                  <rdf:li rdf:resource="http://identifiers.org/biocyc/META:ADENOSINE"/>
                  <rdf:li rdf:resource="http://identifiers.org/chebi/CHEBI:22237"/>
                  <rdf:li rdf:resource="http://identifiers.org/chebi/CHEBI:13734"/>
                  <rdf:li rdf:resource="http://identifiers.org/chebi/CHEBI:40558"/>
                  <rdf:li rdf:resource="http://identifiers.org/chebi/CHEBI:16335"/>
                  <rdf:li rdf:resource="http://identifiers.org/chebi/CHEBI:40906"/>
                  <rdf:li rdf:resource="http://identifiers.org/chebi/CHEBI:40911"/>
                  <rdf:li rdf:resource="http://identifiers.org/chebi/CHEBI:40825"/>
                  <rdf:li rdf:resource="http://identifiers.org/chebi/CHEBI:2472"/>
                  <rdf:li rdf:resource="http://identifiers.org/hmdb/HMDB04402"/>
                  <rdf:li rdf:resource="http://identifiers.org/hmdb/HMDB00050"/>
                  <rdf:li rdf:resource="http://identifiers.org/hmdb/HMDB04421"/>
                  <rdf:li rdf:resource="http://identifiers.org/hmdb/HMDB04401"/>
                  <rdf:li rdf:resource="http://identifiers.org/kegg.compound/C00212"/>
                  <rdf:li rdf:resource="http://identifiers.org/metanetx.chemical/MNXM212"/>
                  <rdf:li rdf:resource="http://identifiers.org/seed.compound/cpd00182"/>
                </rdf:Bag>
              </bqbiol:is>
              <bqbiol:hasProperty>
                <rdf:Bag>
                  <rdf:li rdf:resource="http://identifiers.org/sbo/SBO:0000247"/>
                </rdf:Bag>
              </bqbiol:hasProperty>
            </rdf:Description>
          </rdf:RDF>
        </annotation>
      </species>
      <species metaid="M_3ig3p__91__c__93__" sboTerm="SBO:0000247" id="M_3ig3p__91__c__93__" name="C&apos;-(3-Indolyl)-glycerol 3-phosphate" compartment="c" hasOnlySubstanceUnits="false" boundaryCondition="false" constant="false" fbc:charge="-2" fbc:chemicalFormula="C11H12NO6P">
        <annotation xmlns:sbml="http://www.sbml.org/sbml/level3/version1/core">
          <rdf:RDF xmlns:rdf="http://www.w3.org/1999/02/22-rdf-syntax-ns#" xmlns:dcterms="http://purl.org/dc/terms/" xmlns:vCard="http://www.w3.org/2001/vcard-rdf/3.0#" xmlns:vCard4="http://www.w3.org/2006/vcard/ns#" xmlns:bqbiol="http://biomodels.net/biology-qualifiers/" xmlns:bqmodel="http://biomodels.net/model-qualifiers/">
            <rdf:Description rdf:about="#M_3ig3p__91__c__93__">
              <bqbiol:is>
                <rdf:Bag>
                  <rdf:li rdf:resource="http://identifiers.org/inchi_key/NQEQTYPJSIEPHW-MNOVXSKESA-L"/>
                  <rdf:li rdf:resource="http://identifiers.org/bigg.metabolite/3ig3p"/>
                  <rdf:li rdf:resource="http://identifiers.org/biocyc/META:INDOLE-3-GLYCEROL-P"/>
                  <rdf:li rdf:resource="http://identifiers.org/chebi/CHEBI:58866"/>
                  <rdf:li rdf:resource="http://identifiers.org/chebi/CHEBI:51793"/>
                  <rdf:li rdf:resource="http://identifiers.org/kegg.compound/C03506"/>
                  <rdf:li rdf:resource="http://identifiers.org/metanetx.chemical/MNXM866"/>
                  <rdf:li rdf:resource="http://identifiers.org/seed.compound/cpd02210"/>
                  <rdf:li rdf:resource="http://identifiers.org/seed.compound/cpd29667"/>
                </rdf:Bag>
              </bqbiol:is>
              <bqbiol:hasProperty>
                <rdf:Bag>
                  <rdf:li rdf:resource="http://identifiers.org/sbo/SBO:0000247"/>
                </rdf:Bag>
              </bqbiol:hasProperty>
            </rdf:Description>
          </rdf:RDF>
        </annotation>
      </species>
      <species metaid="M_asn__L__91__p__93__" sboTerm="SBO:0000247" id="M_asn__L__91__p__93__" name="L-Asparagine" compartment="p" hasOnlySubstanceUnits="false" boundaryCondition="false" constant="false" fbc:charge="0" fbc:chemicalFormula="C4H8N2O3">
        <annotation xmlns:sbml="http://www.sbml.org/sbml/level3/version1/core">
          <rdf:RDF xmlns:rdf="http://www.w3.org/1999/02/22-rdf-syntax-ns#" xmlns:dcterms="http://purl.org/dc/terms/" xmlns:vCard="http://www.w3.org/2001/vcard-rdf/3.0#" xmlns:vCard4="http://www.w3.org/2006/vcard/ns#" xmlns:bqbiol="http://biomodels.net/biology-qualifiers/" xmlns:bqmodel="http://biomodels.net/model-qualifiers/">
            <rdf:Description rdf:about="#M_asn__L__91__p__93__">
              <bqbiol:is>
                <rdf:Bag>
                  <rdf:li rdf:resource="http://identifiers.org/inchi_key/DCXYFEDJOCDNAF-REOHCLBHSA-N"/>
                  <rdf:li rdf:resource="http://identifiers.org/reactome.compound/29642"/>
                  <rdf:li rdf:resource="http://identifiers.org/reactome.compound/ 379703"/>
                  <rdf:li rdf:resource="http://identifiers.org/sabiork/21052"/>
                  <rdf:li rdf:resource="http://identifiers.org/sabiork/ 72"/>
                  <rdf:li rdf:resource="http://identifiers.org/bigg.metabolite/asn__L"/>
                  <rdf:li rdf:resource="http://identifiers.org/biocyc/META:ASN"/>
                  <rdf:li rdf:resource="http://identifiers.org/chebi/CHEBI:6191"/>
                  <rdf:li rdf:resource="http://identifiers.org/chebi/CHEBI:22653"/>
                  <rdf:li rdf:resource="http://identifiers.org/chebi/CHEBI:32651"/>
                  <rdf:li rdf:resource="http://identifiers.org/chebi/CHEBI:58048"/>
                  <rdf:li rdf:resource="http://identifiers.org/chebi/CHEBI:40902"/>
                  <rdf:li rdf:resource="http://identifiers.org/chebi/CHEBI:21242"/>
                  <rdf:li rdf:resource="http://identifiers.org/chebi/CHEBI:32661"/>
                  <rdf:li rdf:resource="http://identifiers.org/chebi/CHEBI:13083"/>
                  <rdf:li rdf:resource="http://identifiers.org/chebi/CHEBI:17196"/>
                  <rdf:li rdf:resource="http://identifiers.org/chebi/CHEBI:32660"/>
                  <rdf:li rdf:resource="http://identifiers.org/chebi/CHEBI:32650"/>
                  <rdf:li rdf:resource="http://identifiers.org/hmdb/HMDB00168"/>
                  <rdf:li rdf:resource="http://identifiers.org/kegg.compound/C16438"/>
                  <rdf:li rdf:resource="http://identifiers.org/kegg.compound/C00152"/>
                  <rdf:li rdf:resource="http://identifiers.org/metanetx.chemical/MNXM147"/>
                  <rdf:li rdf:resource="http://identifiers.org/seed.compound/cpd00132"/>
                  <rdf:li rdf:resource="http://identifiers.org/seed.compound/cpd15142"/>
                </rdf:Bag>
              </bqbiol:is>
              <bqbiol:hasProperty>
                <rdf:Bag>
                  <rdf:li rdf:resource="http://identifiers.org/sbo/SBO:0000247"/>
                </rdf:Bag>
              </bqbiol:hasProperty>
            </rdf:Description>
          </rdf:RDF>
        </annotation>
      </species>
      <species metaid="M_n2o__91__c__93__" sboTerm="SBO:0000247" id="M_n2o__91__c__93__" name="Nitrous oxide" compartment="c" hasOnlySubstanceUnits="false" boundaryCondition="false" constant="false" fbc:charge="0" fbc:chemicalFormula="N2O">
        <annotation xmlns:sbml="http://www.sbml.org/sbml/level3/version1/core">
          <rdf:RDF xmlns:rdf="http://www.w3.org/1999/02/22-rdf-syntax-ns#" xmlns:dcterms="http://purl.org/dc/terms/" xmlns:vCard="http://www.w3.org/2001/vcard-rdf/3.0#" xmlns:vCard4="http://www.w3.org/2006/vcard/ns#" xmlns:bqbiol="http://biomodels.net/biology-qualifiers/" xmlns:bqmodel="http://biomodels.net/model-qualifiers/">
            <rdf:Description rdf:about="#M_n2o__91__c__93__">
              <bqbiol:is>
                <rdf:Bag>
                  <rdf:li rdf:resource="http://identifiers.org/inchi_key/GQPLMRYTRLFLPF-UHFFFAOYSA-N"/>
                  <rdf:li rdf:resource="http://identifiers.org/kegg.drug/D00102"/>
                  <rdf:li rdf:resource="http://identifiers.org/sabiork/2179"/>
                  <rdf:li rdf:resource="http://identifiers.org/bigg.metabolite/n2o"/>
                  <rdf:li rdf:resource="http://identifiers.org/biocyc/META:NITROUS-OXIDE"/>
                  <rdf:li rdf:resource="http://identifiers.org/chebi/CHEBI:14661"/>
                  <rdf:li rdf:resource="http://identifiers.org/chebi/CHEBI:25568"/>
                  <rdf:li rdf:resource="http://identifiers.org/chebi/CHEBI:7598"/>
                  <rdf:li rdf:resource="http://identifiers.org/chebi/CHEBI:17045"/>
                  <rdf:li rdf:resource="http://identifiers.org/chebi/CHEBI:44250"/>
                  <rdf:li rdf:resource="http://identifiers.org/envipath/32de3cf4-e3e6-4168-956e-32fa5ddb0ce1/compound/27f4cd6e-d42f-484e-8813-ef9e60aa5bf0"/>
                  <rdf:li rdf:resource="http://identifiers.org/hmdb/HMDB35807"/>
                  <rdf:li rdf:resource="http://identifiers.org/kegg.compound/C00887"/>
                  <rdf:li rdf:resource="http://identifiers.org/metanetx.chemical/MNXM579"/>
                  <rdf:li rdf:resource="http://identifiers.org/seed.compound/cpd00659"/>
                </rdf:Bag>
              </bqbiol:is>
              <bqbiol:hasProperty>
                <rdf:Bag>
                  <rdf:li rdf:resource="http://identifiers.org/sbo/SBO:0000247"/>
                </rdf:Bag>
              </bqbiol:hasProperty>
            </rdf:Description>
          </rdf:RDF>
        </annotation>
      </species>
      <species metaid="M_sl26da__91__c__93__" sboTerm="SBO:0000247" id="M_sl26da__91__c__93__" name="N-Succinyl-LL-2,6-diaminoheptanedioate" compartment="c" hasOnlySubstanceUnits="false" boundaryCondition="false" constant="false" fbc:charge="-2" fbc:chemicalFormula="C11H16N2O7">
        <annotation xmlns:sbml="http://www.sbml.org/sbml/level3/version1/core">
          <rdf:RDF xmlns:rdf="http://www.w3.org/1999/02/22-rdf-syntax-ns#" xmlns:dcterms="http://purl.org/dc/terms/" xmlns:vCard="http://www.w3.org/2001/vcard-rdf/3.0#" xmlns:vCard4="http://www.w3.org/2006/vcard/ns#" xmlns:bqbiol="http://biomodels.net/biology-qualifiers/" xmlns:bqmodel="http://biomodels.net/model-qualifiers/">
            <rdf:Description rdf:about="#M_sl26da__91__c__93__">
              <bqbiol:is>
                <rdf:Bag>
                  <rdf:li rdf:resource="http://identifiers.org/inchi_key/GLXUWZBUPATPBR-BQBZGAKWSA-L"/>
                  <rdf:li rdf:resource="http://identifiers.org/sabiork/7300"/>
                  <rdf:li rdf:resource="http://identifiers.org/bigg.metabolite/sl26da"/>
                  <rdf:li rdf:resource="http://identifiers.org/biocyc/META:N-SUCCINYLLL-2-6-DIAMINOPIMELATE"/>
                  <rdf:li rdf:resource="http://identifiers.org/chebi/CHEBI:21791"/>
                  <rdf:li rdf:resource="http://identifiers.org/chebi/CHEBI:21792"/>
                  <rdf:li rdf:resource="http://identifiers.org/chebi/CHEBI:7342"/>
                  <rdf:li rdf:resource="http://identifiers.org/chebi/CHEBI:58087"/>
                  <rdf:li rdf:resource="http://identifiers.org/chebi/CHEBI:12617"/>
                  <rdf:li rdf:resource="http://identifiers.org/chebi/CHEBI:12618"/>
                  <rdf:li rdf:resource="http://identifiers.org/chebi/CHEBI:17279"/>
                  <rdf:li rdf:resource="http://identifiers.org/hmdb/HMDB12267"/>
                  <rdf:li rdf:resource="http://identifiers.org/kegg.compound/C04421"/>
                  <rdf:li rdf:resource="http://identifiers.org/metanetx.chemical/MNXM1488"/>
                  <rdf:li rdf:resource="http://identifiers.org/seed.compound/cpd02698"/>
                </rdf:Bag>
              </bqbiol:is>
              <bqbiol:hasProperty>
                <rdf:Bag>
                  <rdf:li rdf:resource="http://identifiers.org/sbo/SBO:0000247"/>
                </rdf:Bag>
              </bqbiol:hasProperty>
            </rdf:Description>
          </rdf:RDF>
        </annotation>
      </species>
      <species metaid="M_hg2__91__e__93__" sboTerm="SBO:0000247" id="M_hg2__91__e__93__" name="Mercury  charged 2  Hg" compartment="e" hasOnlySubstanceUnits="false" boundaryCondition="false" constant="false" fbc:charge="2" fbc:chemicalFormula="Hg">
        <annotation xmlns:sbml="http://www.sbml.org/sbml/level3/version1/core">
          <rdf:RDF xmlns:rdf="http://www.w3.org/1999/02/22-rdf-syntax-ns#" xmlns:dcterms="http://purl.org/dc/terms/" xmlns:vCard="http://www.w3.org/2001/vcard-rdf/3.0#" xmlns:vCard4="http://www.w3.org/2006/vcard/ns#" xmlns:bqbiol="http://biomodels.net/biology-qualifiers/" xmlns:bqmodel="http://biomodels.net/model-qualifiers/">
            <rdf:Description rdf:about="#M_hg2__91__e__93__">
              <bqbiol:is>
                <rdf:Bag>
                  <rdf:li rdf:resource="http://identifiers.org/inchi_key/BQPIGGFYSBELGY-UHFFFAOYSA-N"/>
                  <rdf:li rdf:resource="http://identifiers.org/bigg.metabolite/hg2"/>
                  <rdf:li rdf:resource="http://identifiers.org/biocyc/META:HG+2"/>
                  <rdf:li rdf:resource="http://identifiers.org/chebi/CHEBI:25200"/>
                  <rdf:li rdf:resource="http://identifiers.org/chebi/CHEBI:13370"/>
                  <rdf:li rdf:resource="http://identifiers.org/chebi/CHEBI:25199"/>
                  <rdf:li rdf:resource="http://identifiers.org/chebi/CHEBI:16793"/>
                  <rdf:li rdf:resource="http://identifiers.org/chebi/CHEBI:49640"/>
                  <rdf:li rdf:resource="http://identifiers.org/chebi/CHEBI:5714"/>
                  <rdf:li rdf:resource="http://identifiers.org/envipath/32de3cf4-e3e6-4168-956e-32fa5ddb0ce1/compound/79a26c21-7769-4377-9880-413b45e89afe"/>
                  <rdf:li rdf:resource="http://identifiers.org/hmdb/HMDB03625"/>
                  <rdf:li rdf:resource="http://identifiers.org/kegg.compound/C00703"/>
                  <rdf:li rdf:resource="http://identifiers.org/metanetx.chemical/MNXM1562"/>
                  <rdf:li rdf:resource="http://identifiers.org/seed.compound/cpd00531"/>
                </rdf:Bag>
              </bqbiol:is>
              <bqbiol:hasProperty>
                <rdf:Bag>
                  <rdf:li rdf:resource="http://identifiers.org/sbo/SBO:0000247"/>
                </rdf:Bag>
              </bqbiol:hasProperty>
            </rdf:Description>
          </rdf:RDF>
        </annotation>
      </species>
      <species metaid="M_dgsn__91__p__93__" sboTerm="SBO:0000247" id="M_dgsn__91__p__93__" name="Deoxyguanosine" compartment="p" hasOnlySubstanceUnits="false" boundaryCondition="false" constant="false" fbc:charge="0" fbc:chemicalFormula="C10H13N5O4">
        <annotation xmlns:sbml="http://www.sbml.org/sbml/level3/version1/core">
          <rdf:RDF xmlns:rdf="http://www.w3.org/1999/02/22-rdf-syntax-ns#" xmlns:dcterms="http://purl.org/dc/terms/" xmlns:vCard="http://www.w3.org/2001/vcard-rdf/3.0#" xmlns:vCard4="http://www.w3.org/2006/vcard/ns#" xmlns:bqbiol="http://biomodels.net/biology-qualifiers/" xmlns:bqmodel="http://biomodels.net/model-qualifiers/">
            <rdf:Description rdf:about="#M_dgsn__91__p__93__">
              <bqbiol:is>
                <rdf:Bag>
                  <rdf:li rdf:resource="http://identifiers.org/inchi_key/YKBGVTZYEHREMT-KVQBGUIXSA-N"/>
                  <rdf:li rdf:resource="http://identifiers.org/sabiork/1869"/>
                  <rdf:li rdf:resource="http://identifiers.org/bigg.metabolite/dgsn"/>
                  <rdf:li rdf:resource="http://identifiers.org/biocyc/META:DEOXYGUANOSINE"/>
                  <rdf:li rdf:resource="http://identifiers.org/chebi/CHEBI:14116"/>
                  <rdf:li rdf:resource="http://identifiers.org/chebi/CHEBI:23624"/>
                  <rdf:li rdf:resource="http://identifiers.org/chebi/CHEBI:42667"/>
                  <rdf:li rdf:resource="http://identifiers.org/chebi/CHEBI:42874"/>
                  <rdf:li rdf:resource="http://identifiers.org/chebi/CHEBI:17172"/>
                  <rdf:li rdf:resource="http://identifiers.org/chebi/CHEBI:42867"/>
                  <rdf:li rdf:resource="http://identifiers.org/chebi/CHEBI:4412"/>
                  <rdf:li rdf:resource="http://identifiers.org/chebi/CHEBI:42987"/>
                  <rdf:li rdf:resource="http://identifiers.org/chebi/CHEBI:19244"/>
                  <rdf:li rdf:resource="http://identifiers.org/hmdb/HMDB00085"/>
                  <rdf:li rdf:resource="http://identifiers.org/kegg.compound/C00330"/>
                  <rdf:li rdf:resource="http://identifiers.org/metanetx.chemical/MNXM647"/>
                  <rdf:li rdf:resource="http://identifiers.org/seed.compound/cpd00277"/>
                </rdf:Bag>
              </bqbiol:is>
              <bqbiol:hasProperty>
                <rdf:Bag>
                  <rdf:li rdf:resource="http://identifiers.org/sbo/SBO:0000247"/>
                </rdf:Bag>
              </bqbiol:hasProperty>
            </rdf:Description>
          </rdf:RDF>
        </annotation>
      </species>
      <species metaid="M_3hoctACP__91__c__93__" sboTerm="SBO:0000247" id="M_3hoctACP__91__c__93__" name="(R)-3-Hydroxyoctanoyl-[acyl-carrier protein]" compartment="c" hasOnlySubstanceUnits="false" boundaryCondition="false" constant="false" fbc:charge="-1" fbc:chemicalFormula="C19H35N2O9PRS">
        <annotation xmlns:sbml="http://www.sbml.org/sbml/level3/version1/core">
          <rdf:RDF xmlns:rdf="http://www.w3.org/1999/02/22-rdf-syntax-ns#" xmlns:dcterms="http://purl.org/dc/terms/" xmlns:vCard="http://www.w3.org/2001/vcard-rdf/3.0#" xmlns:vCard4="http://www.w3.org/2006/vcard/ns#" xmlns:bqbiol="http://biomodels.net/biology-qualifiers/" xmlns:bqmodel="http://biomodels.net/model-qualifiers/">
            <rdf:Description rdf:about="#M_3hoctACP__91__c__93__">
              <bqbiol:is>
                <rdf:Bag>
                  <rdf:li rdf:resource="http://identifiers.org/bigg.metabolite/3hoctACP"/>
                  <rdf:li rdf:resource="http://identifiers.org/biocyc/META:3-Hydroxy-octanoyl-ACPs"/>
                  <rdf:li rdf:resource="http://identifiers.org/kegg.compound/C04620"/>
                  <rdf:li rdf:resource="http://identifiers.org/metanetx.chemical/MNXM10019"/>
                  <rdf:li rdf:resource="http://identifiers.org/seed.compound/cpd11483"/>
                </rdf:Bag>
              </bqbiol:is>
              <bqbiol:hasProperty>
                <rdf:Bag>
                  <rdf:li rdf:resource="http://identifiers.org/sbo/SBO:0000247"/>
                </rdf:Bag>
              </bqbiol:hasProperty>
            </rdf:Description>
          </rdf:RDF>
        </annotation>
      </species>
      <species metaid="M_dctp__91__c__93__" sboTerm="SBO:0000247" id="M_dctp__91__c__93__" name="DCTP C9H12N3O13P3" compartment="c" hasOnlySubstanceUnits="false" boundaryCondition="false" constant="false" fbc:charge="-4" fbc:chemicalFormula="C9H12N3O13P3">
        <annotation xmlns:sbml="http://www.sbml.org/sbml/level3/version1/core">
          <rdf:RDF xmlns:rdf="http://www.w3.org/1999/02/22-rdf-syntax-ns#" xmlns:dcterms="http://purl.org/dc/terms/" xmlns:vCard="http://www.w3.org/2001/vcard-rdf/3.0#" xmlns:vCard4="http://www.w3.org/2006/vcard/ns#" xmlns:bqbiol="http://biomodels.net/biology-qualifiers/" xmlns:bqmodel="http://biomodels.net/model-qualifiers/">
            <rdf:Description rdf:about="#M_dctp__91__c__93__">
              <bqbiol:is>
                <rdf:Bag>
                  <rdf:li rdf:resource="http://identifiers.org/inchi_key/RGWHQCVHVJXOKC-SHYZEUOFSA-J"/>
                  <rdf:li rdf:resource="http://identifiers.org/sabiork/1678"/>
                  <rdf:li rdf:resource="http://identifiers.org/bigg.metabolite/dctp"/>
                  <rdf:li rdf:resource="http://identifiers.org/biocyc/META:DCTP"/>
                  <rdf:li rdf:resource="http://identifiers.org/chebi/CHEBI:19243"/>
                  <rdf:li rdf:resource="http://identifiers.org/chebi/CHEBI:10494"/>
                  <rdf:li rdf:resource="http://identifiers.org/chebi/CHEBI:61481"/>
                  <rdf:li rdf:resource="http://identifiers.org/chebi/CHEBI:16311"/>
                  <rdf:li rdf:resource="http://identifiers.org/chebi/CHEBI:14072"/>
                  <rdf:li rdf:resource="http://identifiers.org/chebi/CHEBI:57724"/>
                  <rdf:li rdf:resource="http://identifiers.org/hmdb/HMDB00998"/>
                  <rdf:li rdf:resource="http://identifiers.org/kegg.compound/C00458"/>
                  <rdf:li rdf:resource="http://identifiers.org/metanetx.chemical/MNXM360"/>
                  <rdf:li rdf:resource="http://identifiers.org/seed.compound/cpd00356"/>
                </rdf:Bag>
              </bqbiol:is>
              <bqbiol:hasProperty>
                <rdf:Bag>
                  <rdf:li rdf:resource="http://identifiers.org/sbo/SBO:0000247"/>
                </rdf:Bag>
              </bqbiol:hasProperty>
            </rdf:Description>
          </rdf:RDF>
        </annotation>
      </species>
      <species metaid="M_toctd2eACP__91__c__93__" sboTerm="SBO:0000247" id="M_toctd2eACP__91__c__93__" name="Trans-octadec-2-enoyl-[acyl-carrier protein]" compartment="c" hasOnlySubstanceUnits="false" boundaryCondition="false" constant="false" fbc:charge="-1" fbc:chemicalFormula="C29H53N2O8PRS">
        <annotation xmlns:sbml="http://www.sbml.org/sbml/level3/version1/core">
          <rdf:RDF xmlns:rdf="http://www.w3.org/1999/02/22-rdf-syntax-ns#" xmlns:dcterms="http://purl.org/dc/terms/" xmlns:vCard="http://www.w3.org/2001/vcard-rdf/3.0#" xmlns:vCard4="http://www.w3.org/2006/vcard/ns#" xmlns:bqbiol="http://biomodels.net/biology-qualifiers/" xmlns:bqmodel="http://biomodels.net/model-qualifiers/">
            <rdf:Description rdf:about="#M_toctd2eACP__91__c__93__">
              <bqbiol:is>
                <rdf:Bag>
                  <rdf:li rdf:resource="http://identifiers.org/bigg.metabolite/toctd2eACP"/>
                  <rdf:li rdf:resource="http://identifiers.org/biocyc/META:Octadec-2-enoyl-ACPs"/>
                  <rdf:li rdf:resource="http://identifiers.org/chebi/CHEBI:80388"/>
                  <rdf:li rdf:resource="http://identifiers.org/kegg.compound/C16221"/>
                  <rdf:li rdf:resource="http://identifiers.org/metanetx.chemical/MNXM2573"/>
                  <rdf:li rdf:resource="http://identifiers.org/seed.compound/cpd14940"/>
                  <rdf:li rdf:resource="http://identifiers.org/seed.compound/cpd15572"/>
                </rdf:Bag>
              </bqbiol:is>
              <bqbiol:hasProperty>
                <rdf:Bag>
                  <rdf:li rdf:resource="http://identifiers.org/sbo/SBO:0000247"/>
                </rdf:Bag>
              </bqbiol:hasProperty>
            </rdf:Description>
          </rdf:RDF>
        </annotation>
      </species>
      <species metaid="M_manglyc__91__p__93__" sboTerm="SBO:0000247" id="M_manglyc__91__p__93__" name="2(alpha-D-Mannosyl)-D-glycerate" compartment="p" hasOnlySubstanceUnits="false" boundaryCondition="false" constant="false" fbc:charge="-1" fbc:chemicalFormula="C9H15O9">
        <annotation xmlns:sbml="http://www.sbml.org/sbml/level3/version1/core">
          <rdf:RDF xmlns:rdf="http://www.w3.org/1999/02/22-rdf-syntax-ns#" xmlns:dcterms="http://purl.org/dc/terms/" xmlns:vCard="http://www.w3.org/2001/vcard-rdf/3.0#" xmlns:vCard4="http://www.w3.org/2006/vcard/ns#" xmlns:bqbiol="http://biomodels.net/biology-qualifiers/" xmlns:bqmodel="http://biomodels.net/model-qualifiers/">
            <rdf:Description rdf:about="#M_manglyc__91__p__93__">
              <bqbiol:is>
                <rdf:Bag>
                  <rdf:li rdf:resource="http://identifiers.org/inchi_key/DDXCFDOPXBPUJC-SAYMMRJXSA-M"/>
                  <rdf:li rdf:resource="http://identifiers.org/sabiork/13606"/>
                  <rdf:li rdf:resource="http://identifiers.org/bigg.metabolite/manglyc"/>
                  <rdf:li rdf:resource="http://identifiers.org/biocyc/META:2-O-ALPHA-MANNOSYL-D-GLYCERATE"/>
                  <rdf:li rdf:resource="http://identifiers.org/chebi/CHEBI:11403"/>
                  <rdf:li rdf:resource="http://identifiers.org/chebi/CHEBI:57541"/>
                  <rdf:li rdf:resource="http://identifiers.org/chebi/CHEBI:851"/>
                  <rdf:li rdf:resource="http://identifiers.org/chebi/CHEBI:15847"/>
                  <rdf:li rdf:resource="http://identifiers.org/kegg.compound/C11544"/>
                  <rdf:li rdf:resource="http://identifiers.org/metanetx.chemical/MNXM1624"/>
                  <rdf:li rdf:resource="http://identifiers.org/seed.compound/cpd08374"/>
                </rdf:Bag>
              </bqbiol:is>
              <bqbiol:hasProperty>
                <rdf:Bag>
                  <rdf:li rdf:resource="http://identifiers.org/sbo/SBO:0000247"/>
                </rdf:Bag>
              </bqbiol:hasProperty>
            </rdf:Description>
          </rdf:RDF>
        </annotation>
      </species>
      <species metaid="M_dms__91__p__93__" sboTerm="SBO:0000247" id="M_dms__91__p__93__" name="Dimethyl sulfide" compartment="p" hasOnlySubstanceUnits="false" boundaryCondition="false" constant="false" fbc:charge="0" fbc:chemicalFormula="C2H6S">
        <annotation xmlns:sbml="http://www.sbml.org/sbml/level3/version1/core">
          <rdf:RDF xmlns:rdf="http://www.w3.org/1999/02/22-rdf-syntax-ns#" xmlns:dcterms="http://purl.org/dc/terms/" xmlns:vCard="http://www.w3.org/2001/vcard-rdf/3.0#" xmlns:vCard4="http://www.w3.org/2006/vcard/ns#" xmlns:bqbiol="http://biomodels.net/biology-qualifiers/" xmlns:bqmodel="http://biomodels.net/model-qualifiers/">
            <rdf:Description rdf:about="#M_dms__91__p__93__">
              <bqbiol:is>
                <rdf:Bag>
                  <rdf:li rdf:resource="http://identifiers.org/inchi_key/QMMFVYPAHWMCMS-UHFFFAOYSA-N"/>
                  <rdf:li rdf:resource="http://identifiers.org/sabiork/2104"/>
                  <rdf:li rdf:resource="http://identifiers.org/bigg.metabolite/dms"/>
                  <rdf:li rdf:resource="http://identifiers.org/biocyc/META:CPD-7670"/>
                  <rdf:li rdf:resource="http://identifiers.org/chebi/CHEBI:17437"/>
                  <rdf:li rdf:resource="http://identifiers.org/chebi/CHEBI:44169"/>
                  <rdf:li rdf:resource="http://identifiers.org/chebi/CHEBI:4611"/>
                  <rdf:li rdf:resource="http://identifiers.org/chebi/CHEBI:23800"/>
                  <rdf:li rdf:resource="http://identifiers.org/chebi/CHEBI:14175"/>
                  <rdf:li rdf:resource="http://identifiers.org/chebi/CHEBI:14168"/>
                  <rdf:li rdf:resource="http://identifiers.org/envipath/32de3cf4-e3e6-4168-956e-32fa5ddb0ce1/compound/26c081a5-2c2d-4e64-bd11-0d80376989ba"/>
                  <rdf:li rdf:resource="http://identifiers.org/hmdb/HMDB02303"/>
                  <rdf:li rdf:resource="http://identifiers.org/kegg.compound/C00580"/>
                  <rdf:li rdf:resource="http://identifiers.org/metanetx.chemical/MNXM444"/>
                  <rdf:li rdf:resource="http://identifiers.org/seed.compound/cpd00450"/>
                </rdf:Bag>
              </bqbiol:is>
              <bqbiol:hasProperty>
                <rdf:Bag>
                  <rdf:li rdf:resource="http://identifiers.org/sbo/SBO:0000247"/>
                </rdf:Bag>
              </bqbiol:hasProperty>
            </rdf:Description>
          </rdf:RDF>
        </annotation>
      </species>
      <species metaid="M_din__91__c__93__" sboTerm="SBO:0000247" id="M_din__91__c__93__" name="Deoxyinosine" compartment="c" hasOnlySubstanceUnits="false" boundaryCondition="false" constant="false" fbc:charge="0" fbc:chemicalFormula="C10H12N4O4">
        <annotation xmlns:sbml="http://www.sbml.org/sbml/level3/version1/core">
          <rdf:RDF xmlns:rdf="http://www.w3.org/1999/02/22-rdf-syntax-ns#" xmlns:dcterms="http://purl.org/dc/terms/" xmlns:vCard="http://www.w3.org/2001/vcard-rdf/3.0#" xmlns:vCard4="http://www.w3.org/2006/vcard/ns#" xmlns:bqbiol="http://biomodels.net/biology-qualifiers/" xmlns:bqmodel="http://biomodels.net/model-qualifiers/">
            <rdf:Description rdf:about="#M_din__91__c__93__">
              <bqbiol:is>
                <rdf:Bag>
                  <rdf:li rdf:resource="http://identifiers.org/inchi_key/VGONTNSXDCQUGY-RRKCRQDMSA-N"/>
                  <rdf:li rdf:resource="http://identifiers.org/sabiork/1896"/>
                  <rdf:li rdf:resource="http://identifiers.org/bigg.metabolite/din"/>
                  <rdf:li rdf:resource="http://identifiers.org/biocyc/META:DEOXYINOSINE"/>
                  <rdf:li rdf:resource="http://identifiers.org/chebi/CHEBI:43437"/>
                  <rdf:li rdf:resource="http://identifiers.org/chebi/CHEBI:28997"/>
                  <rdf:li rdf:resource="http://identifiers.org/chebi/CHEBI:43436"/>
                  <rdf:li rdf:resource="http://identifiers.org/chebi/CHEBI:39841"/>
                  <rdf:li rdf:resource="http://identifiers.org/chebi/CHEBI:43293"/>
                  <rdf:li rdf:resource="http://identifiers.org/chebi/CHEBI:23629"/>
                  <rdf:li rdf:resource="http://identifiers.org/chebi/CHEBI:4413"/>
                  <rdf:li rdf:resource="http://identifiers.org/chebi/CHEBI:19248"/>
                  <rdf:li rdf:resource="http://identifiers.org/hmdb/HMDB00071"/>
                  <rdf:li rdf:resource="http://identifiers.org/kegg.compound/C05512"/>
                  <rdf:li rdf:resource="http://identifiers.org/metanetx.chemical/MNXM935"/>
                  <rdf:li rdf:resource="http://identifiers.org/seed.compound/cpd03279"/>
                </rdf:Bag>
              </bqbiol:is>
              <bqbiol:hasProperty>
                <rdf:Bag>
                  <rdf:li rdf:resource="http://identifiers.org/sbo/SBO:0000247"/>
                </rdf:Bag>
              </bqbiol:hasProperty>
            </rdf:Description>
          </rdf:RDF>
        </annotation>
      </species>
      <species metaid="M_h2s__91__p__93__" sboTerm="SBO:0000247" id="M_h2s__91__p__93__" name="Hydrogen sulfide" compartment="p" hasOnlySubstanceUnits="false" boundaryCondition="false" constant="false" fbc:charge="0" fbc:chemicalFormula="H2S">
        <annotation xmlns:sbml="http://www.sbml.org/sbml/level3/version1/core">
          <rdf:RDF xmlns:rdf="http://www.w3.org/1999/02/22-rdf-syntax-ns#" xmlns:dcterms="http://purl.org/dc/terms/" xmlns:vCard="http://www.w3.org/2001/vcard-rdf/3.0#" xmlns:vCard4="http://www.w3.org/2006/vcard/ns#" xmlns:bqbiol="http://biomodels.net/biology-qualifiers/" xmlns:bqmodel="http://biomodels.net/model-qualifiers/">
            <rdf:Description rdf:about="#M_h2s__91__p__93__">
              <bqbiol:is>
                <rdf:Bag>
                  <rdf:li rdf:resource="http://identifiers.org/inchi_key/RWSOTUBLDIXVET-UHFFFAOYSA-M"/>
                  <rdf:li rdf:resource="http://identifiers.org/reactome.compound/1663154"/>
                  <rdf:li rdf:resource="http://identifiers.org/reactome.compound/ 1614532"/>
                  <rdf:li rdf:resource="http://identifiers.org/reactome.compound/ 1655881"/>
                  <rdf:li rdf:resource="http://identifiers.org/sabiork/2007"/>
                  <rdf:li rdf:resource="http://identifiers.org/bigg.metabolite/h2s"/>
                  <rdf:li rdf:resource="http://identifiers.org/biocyc/META:CPD-846"/>
                  <rdf:li rdf:resource="http://identifiers.org/biocyc/META:CPD-7046"/>
                  <rdf:li rdf:resource="http://identifiers.org/biocyc/META:HS"/>
                  <rdf:li rdf:resource="http://identifiers.org/chebi/CHEBI:14414"/>
                  <rdf:li rdf:resource="http://identifiers.org/chebi/CHEBI:43058"/>
                  <rdf:li rdf:resource="http://identifiers.org/chebi/CHEBI:5787"/>
                  <rdf:li rdf:resource="http://identifiers.org/chebi/CHEBI:13356"/>
                  <rdf:li rdf:resource="http://identifiers.org/chebi/CHEBI:30488"/>
                  <rdf:li rdf:resource="http://identifiers.org/chebi/CHEBI:24639"/>
                  <rdf:li rdf:resource="http://identifiers.org/chebi/CHEBI:29919"/>
                  <rdf:li rdf:resource="http://identifiers.org/chebi/CHEBI:16136"/>
                  <rdf:li rdf:resource="http://identifiers.org/chebi/CHEBI:15138"/>
                  <rdf:li rdf:resource="http://identifiers.org/chebi/CHEBI:45489"/>
                  <rdf:li rdf:resource="http://identifiers.org/envipath/32de3cf4-e3e6-4168-956e-32fa5ddb0ce1/compound/6fca0a43-b0f0-41dd-a454-c7880342d6be"/>
                  <rdf:li rdf:resource="http://identifiers.org/envipath/650babc9-9d68-4b73-9332-11972ca26f7b/compound/83aab241-d065-45ef-a799-98fdad5bcf04"/>
                  <rdf:li rdf:resource="http://identifiers.org/envipath/5882df9c-dae1-4d80-a40e-db4724271456/compound/0b237b94-a6df-4792-8866-246b2230eef0"/>
                  <rdf:li rdf:resource="http://identifiers.org/envipath/32de3cf4-e3e6-4168-956e-32fa5ddb0ce1/compound/6715c2d9-35cb-48df-aa0b-611368e2fb0a"/>
                  <rdf:li rdf:resource="http://identifiers.org/hmdb/HMDB00598"/>
                  <rdf:li rdf:resource="http://identifiers.org/hmdb/HMDB03276"/>
                  <rdf:li rdf:resource="http://identifiers.org/kegg.compound/C00283"/>
                  <rdf:li rdf:resource="http://identifiers.org/metanetx.chemical/MNXM89582"/>
                  <rdf:li rdf:resource="http://identifiers.org/seed.compound/cpd24697"/>
                  <rdf:li rdf:resource="http://identifiers.org/seed.compound/cpd00239"/>
                </rdf:Bag>
              </bqbiol:is>
              <bqbiol:hasProperty>
                <rdf:Bag>
                  <rdf:li rdf:resource="http://identifiers.org/sbo/SBO:0000247"/>
                </rdf:Bag>
              </bqbiol:hasProperty>
            </rdf:Description>
          </rdf:RDF>
        </annotation>
      </species>
      <species metaid="M_dsbcox__91__p__93__" sboTerm="SBO:0000247" id="M_dsbcox__91__p__93__" name="Protein disulfide isomerase II (oxidized)" compartment="p" hasOnlySubstanceUnits="false" boundaryCondition="false" constant="false" fbc:charge="0" fbc:chemicalFormula="X">
        <annotation xmlns:sbml="http://www.sbml.org/sbml/level3/version1/core">
          <rdf:RDF xmlns:rdf="http://www.w3.org/1999/02/22-rdf-syntax-ns#" xmlns:dcterms="http://purl.org/dc/terms/" xmlns:vCard="http://www.w3.org/2001/vcard-rdf/3.0#" xmlns:vCard4="http://www.w3.org/2006/vcard/ns#" xmlns:bqbiol="http://biomodels.net/biology-qualifiers/" xmlns:bqmodel="http://biomodels.net/model-qualifiers/">
            <rdf:Description rdf:about="#M_dsbcox__91__p__93__">
              <bqbiol:is>
                <rdf:Bag>
                  <rdf:li rdf:resource="http://identifiers.org/bigg.metabolite/dsbcox"/>
                  <rdf:li rdf:resource="http://identifiers.org/metanetx.chemical/MNXM97006"/>
                  <rdf:li rdf:resource="http://identifiers.org/seed.compound/cpd15448"/>
                </rdf:Bag>
              </bqbiol:is>
              <bqbiol:hasProperty>
                <rdf:Bag>
                  <rdf:li rdf:resource="http://identifiers.org/sbo/SBO:0000247"/>
                </rdf:Bag>
              </bqbiol:hasProperty>
            </rdf:Description>
          </rdf:RDF>
        </annotation>
      </species>
      <species metaid="M_ichor__91__c__93__" sboTerm="SBO:0000247" id="M_ichor__91__c__93__" name="Isochorismate" compartment="c" hasOnlySubstanceUnits="false" boundaryCondition="false" constant="false" fbc:charge="-2" fbc:chemicalFormula="C10H8O6">
        <annotation xmlns:sbml="http://www.sbml.org/sbml/level3/version1/core">
          <rdf:RDF xmlns:rdf="http://www.w3.org/1999/02/22-rdf-syntax-ns#" xmlns:dcterms="http://purl.org/dc/terms/" xmlns:vCard="http://www.w3.org/2001/vcard-rdf/3.0#" xmlns:vCard4="http://www.w3.org/2006/vcard/ns#" xmlns:bqbiol="http://biomodels.net/biology-qualifiers/" xmlns:bqmodel="http://biomodels.net/model-qualifiers/">
            <rdf:Description rdf:about="#M_ichor__91__c__93__">
              <bqbiol:is>
                <rdf:Bag>
                  <rdf:li rdf:resource="http://identifiers.org/inchi_key/NTGWPRCCOQCMGE-YUMQZZPRSA-L"/>
                  <rdf:li rdf:resource="http://identifiers.org/sabiork/5298"/>
                  <rdf:li rdf:resource="http://identifiers.org/bigg.metabolite/ichor"/>
                  <rdf:li rdf:resource="http://identifiers.org/biocyc/META:ISOCHORISMATE"/>
                  <rdf:li rdf:resource="http://identifiers.org/chebi/CHEBI:24883"/>
                  <rdf:li rdf:resource="http://identifiers.org/chebi/CHEBI:17582"/>
                  <rdf:li rdf:resource="http://identifiers.org/chebi/CHEBI:14464"/>
                  <rdf:li rdf:resource="http://identifiers.org/chebi/CHEBI:5997"/>
                  <rdf:li rdf:resource="http://identifiers.org/chebi/CHEBI:29780"/>
                  <rdf:li rdf:resource="http://identifiers.org/kegg.compound/C00885"/>
                  <rdf:li rdf:resource="http://identifiers.org/metanetx.chemical/MNXM799"/>
                  <rdf:li rdf:resource="http://identifiers.org/seed.compound/cpd00658"/>
                </rdf:Bag>
              </bqbiol:is>
              <bqbiol:hasProperty>
                <rdf:Bag>
                  <rdf:li rdf:resource="http://identifiers.org/sbo/SBO:0000247"/>
                </rdf:Bag>
              </bqbiol:hasProperty>
            </rdf:Description>
          </rdf:RDF>
        </annotation>
      </species>
      <species metaid="M_clpn160__91__p__93__" sboTerm="SBO:0000247" id="M_clpn160__91__p__93__" name="Cardiolipin (tetrahexadecanoyl, n-C16:0)" compartment="p" hasOnlySubstanceUnits="false" boundaryCondition="false" constant="false" fbc:charge="-2" fbc:chemicalFormula="C73H140O17P2">
        <annotation xmlns:sbml="http://www.sbml.org/sbml/level3/version1/core">
          <rdf:RDF xmlns:rdf="http://www.w3.org/1999/02/22-rdf-syntax-ns#" xmlns:dcterms="http://purl.org/dc/terms/" xmlns:vCard="http://www.w3.org/2001/vcard-rdf/3.0#" xmlns:vCard4="http://www.w3.org/2006/vcard/ns#" xmlns:bqbiol="http://biomodels.net/biology-qualifiers/" xmlns:bqmodel="http://biomodels.net/model-qualifiers/">
            <rdf:Description rdf:about="#M_clpn160__91__p__93__">
              <bqbiol:is>
                <rdf:Bag>
                  <rdf:li rdf:resource="http://identifiers.org/inchi_key/GRTNLBQYBYZCCM-ULKDXPJMSA-L"/>
                  <rdf:li rdf:resource="http://identifiers.org/bigg.metabolite/clpn160"/>
                  <rdf:li rdf:resource="http://identifiers.org/biocyc/META:CPD-12824"/>
                  <rdf:li rdf:resource="http://identifiers.org/chebi/CHEBI:104586"/>
                  <rdf:li rdf:resource="http://identifiers.org/hmdb/HMDB56387"/>
                  <rdf:li rdf:resource="http://identifiers.org/lipidmaps/LMGP12010007"/>
                  <rdf:li rdf:resource="http://identifiers.org/metanetx.chemical/MNXM45654"/>
                  <rdf:li rdf:resource="http://identifiers.org/seed.compound/cpd15428"/>
                  <rdf:li rdf:resource="http://identifiers.org/seed.compound/cpd23601"/>
                </rdf:Bag>
              </bqbiol:is>
              <bqbiol:hasProperty>
                <rdf:Bag>
                  <rdf:li rdf:resource="http://identifiers.org/sbo/SBO:0000247"/>
                </rdf:Bag>
              </bqbiol:hasProperty>
            </rdf:Description>
          </rdf:RDF>
        </annotation>
      </species>
      <species metaid="M_clpn181__91__p__93__" sboTerm="SBO:0000247" id="M_clpn181__91__p__93__" name="Cardiolipin (tetraoctadec-11-enoyl, n-C18:1)" compartment="p" hasOnlySubstanceUnits="false" boundaryCondition="false" constant="false" fbc:charge="-2" fbc:chemicalFormula="C81H148O17P2">
        <annotation xmlns:sbml="http://www.sbml.org/sbml/level3/version1/core">
          <rdf:RDF xmlns:rdf="http://www.w3.org/1999/02/22-rdf-syntax-ns#" xmlns:dcterms="http://purl.org/dc/terms/" xmlns:vCard="http://www.w3.org/2001/vcard-rdf/3.0#" xmlns:vCard4="http://www.w3.org/2006/vcard/ns#" xmlns:bqbiol="http://biomodels.net/biology-qualifiers/" xmlns:bqmodel="http://biomodels.net/model-qualifiers/">
            <rdf:Description rdf:about="#M_clpn181__91__p__93__">
              <bqbiol:is>
                <rdf:Bag>
                  <rdf:li rdf:resource="http://identifiers.org/inchi_key/HSSSADMXQPKIEB-GXYAQEMJSA-L"/>
                  <rdf:li rdf:resource="http://identifiers.org/bigg.metabolite/clpn181"/>
                  <rdf:li rdf:resource="http://identifiers.org/biocyc/META:CPD-19675"/>
                  <rdf:li rdf:resource="http://identifiers.org/chebi/CHEBI:105685"/>
                  <rdf:li rdf:resource="http://identifiers.org/metanetx.chemical/MNXM4503"/>
                </rdf:Bag>
              </bqbiol:is>
              <bqbiol:hasProperty>
                <rdf:Bag>
                  <rdf:li rdf:resource="http://identifiers.org/sbo/SBO:0000247"/>
                </rdf:Bag>
              </bqbiol:hasProperty>
            </rdf:Description>
          </rdf:RDF>
        </annotation>
      </species>
      <species metaid="M_feoxam__91__e__93__" sboTerm="SBO:0000247" id="M_feoxam__91__e__93__" name="Generic ferrioxamine-Fe-III" compartment="e" hasOnlySubstanceUnits="false" boundaryCondition="false" constant="false" fbc:charge="1" fbc:chemicalFormula="C25H46FeN6O8">
        <annotation xmlns:sbml="http://www.sbml.org/sbml/level3/version1/core">
          <rdf:RDF xmlns:rdf="http://www.w3.org/1999/02/22-rdf-syntax-ns#" xmlns:dcterms="http://purl.org/dc/terms/" xmlns:vCard="http://www.w3.org/2001/vcard-rdf/3.0#" xmlns:vCard4="http://www.w3.org/2006/vcard/ns#" xmlns:bqbiol="http://biomodels.net/biology-qualifiers/" xmlns:bqmodel="http://biomodels.net/model-qualifiers/">
            <rdf:Description rdf:about="#M_feoxam__91__e__93__">
              <bqbiol:is>
                <rdf:Bag>
                  <rdf:li rdf:resource="http://identifiers.org/inchi_key/SRMBQCVUAVULDJ-UHFFFAOYSA-O"/>
                  <rdf:li rdf:resource="http://identifiers.org/bigg.metabolite/feoxam"/>
                  <rdf:li rdf:resource="http://identifiers.org/biocyc/META:CPD0-2124"/>
                  <rdf:li rdf:resource="http://identifiers.org/chebi/CHEBI:5044"/>
                  <rdf:li rdf:resource="http://identifiers.org/kegg.compound/C07597"/>
                  <rdf:li rdf:resource="http://identifiers.org/lipidmaps/LMFA08020175"/>
                  <rdf:li rdf:resource="http://identifiers.org/metanetx.chemical/MNXM162837"/>
                  <rdf:li rdf:resource="http://identifiers.org/seed.compound/cpd04761"/>
                </rdf:Bag>
              </bqbiol:is>
              <bqbiol:hasProperty>
                <rdf:Bag>
                  <rdf:li rdf:resource="http://identifiers.org/sbo/SBO:0000247"/>
                </rdf:Bag>
              </bqbiol:hasProperty>
            </rdf:Description>
          </rdf:RDF>
        </annotation>
      </species>
      <species metaid="M_lipoate__91__e__93__" sboTerm="SBO:0000247" id="M_lipoate__91__e__93__" name="Lipoate" compartment="e" hasOnlySubstanceUnits="false" boundaryCondition="false" constant="false" fbc:charge="0" fbc:chemicalFormula="C8H14O2S2">
        <annotation xmlns:sbml="http://www.sbml.org/sbml/level3/version1/core">
          <rdf:RDF xmlns:rdf="http://www.w3.org/1999/02/22-rdf-syntax-ns#" xmlns:dcterms="http://purl.org/dc/terms/" xmlns:vCard="http://www.w3.org/2001/vcard-rdf/3.0#" xmlns:vCard4="http://www.w3.org/2006/vcard/ns#" xmlns:bqbiol="http://biomodels.net/biology-qualifiers/" xmlns:bqmodel="http://biomodels.net/model-qualifiers/">
            <rdf:Description rdf:about="#M_lipoate__91__e__93__">
              <bqbiol:is>
                <rdf:Bag>
                  <rdf:li rdf:resource="http://identifiers.org/inchi_key/AGBQKNBQESQNJD-SSDOTTSWSA-M"/>
                  <rdf:li rdf:resource="http://identifiers.org/kegg.drug/D00086"/>
                  <rdf:li rdf:resource="http://identifiers.org/sabiork/5201"/>
                  <rdf:li rdf:resource="http://identifiers.org/bigg.metabolite/lipoate"/>
                  <rdf:li rdf:resource="http://identifiers.org/biocyc/META:LIPOIC-ACID"/>
                  <rdf:li rdf:resource="http://identifiers.org/chebi/CHEBI:43796"/>
                  <rdf:li rdf:resource="http://identifiers.org/chebi/CHEBI:30313"/>
                  <rdf:li rdf:resource="http://identifiers.org/chebi/CHEBI:25058"/>
                  <rdf:li rdf:resource="http://identifiers.org/chebi/CHEBI:6492"/>
                  <rdf:li rdf:resource="http://identifiers.org/chebi/CHEBI:83088"/>
                  <rdf:li rdf:resource="http://identifiers.org/chebi/CHEBI:16494"/>
                  <rdf:li rdf:resource="http://identifiers.org/chebi/CHEBI:30314"/>
                  <rdf:li rdf:resource="http://identifiers.org/chebi/CHEBI:14519"/>
                  <rdf:li rdf:resource="http://identifiers.org/chebi/CHEBI:30315"/>
                  <rdf:li rdf:resource="http://identifiers.org/chebi/CHEBI:43790"/>
                  <rdf:li rdf:resource="http://identifiers.org/chebi/CHEBI:146958"/>
                  <rdf:li rdf:resource="http://identifiers.org/chebi/CHEBI:25056"/>
                  <rdf:li rdf:resource="http://identifiers.org/hmdb/HMDB01451"/>
                  <rdf:li rdf:resource="http://identifiers.org/hmdb/HMDB14312"/>
                  <rdf:li rdf:resource="http://identifiers.org/kegg.compound/C16241"/>
                  <rdf:li rdf:resource="http://identifiers.org/kegg.compound/C00725"/>
                  <rdf:li rdf:resource="http://identifiers.org/lipidmaps/LMFA01130001"/>
                  <rdf:li rdf:resource="http://identifiers.org/metanetx.chemical/MNXM1484"/>
                  <rdf:li rdf:resource="http://identifiers.org/seed.compound/cpd00541"/>
                  <rdf:li rdf:resource="http://identifiers.org/seed.compound/cpd14958"/>
                </rdf:Bag>
              </bqbiol:is>
              <bqbiol:hasProperty>
                <rdf:Bag>
                  <rdf:li rdf:resource="http://identifiers.org/sbo/SBO:0000247"/>
                </rdf:Bag>
              </bqbiol:hasProperty>
            </rdf:Description>
          </rdf:RDF>
        </annotation>
      </species>
      <species metaid="M_pacald__91__c__93__" sboTerm="SBO:0000247" id="M_pacald__91__c__93__" name="Phenylacetaldehyde" compartment="c" hasOnlySubstanceUnits="false" boundaryCondition="false" constant="false" fbc:charge="0" fbc:chemicalFormula="C8H8O">
        <annotation xmlns:sbml="http://www.sbml.org/sbml/level3/version1/core">
          <rdf:RDF xmlns:rdf="http://www.w3.org/1999/02/22-rdf-syntax-ns#" xmlns:dcterms="http://purl.org/dc/terms/" xmlns:vCard="http://www.w3.org/2001/vcard-rdf/3.0#" xmlns:vCard4="http://www.w3.org/2006/vcard/ns#" xmlns:bqbiol="http://biomodels.net/biology-qualifiers/" xmlns:bqmodel="http://biomodels.net/model-qualifiers/">
            <rdf:Description rdf:about="#M_pacald__91__c__93__">
              <bqbiol:is>
                <rdf:Bag>
                  <rdf:li rdf:resource="http://identifiers.org/inchi_key/DTUQWGWMVIHBKE-UHFFFAOYSA-N"/>
                  <rdf:li rdf:resource="http://identifiers.org/reactome.compound/500607"/>
                  <rdf:li rdf:resource="http://identifiers.org/sabiork/2112"/>
                  <rdf:li rdf:resource="http://identifiers.org/bigg.metabolite/pacald"/>
                  <rdf:li rdf:resource="http://identifiers.org/biocyc/META:PHENYLACETALDEHYDE"/>
                  <rdf:li rdf:resource="http://identifiers.org/chebi/CHEBI:14778"/>
                  <rdf:li rdf:resource="http://identifiers.org/chebi/CHEBI:25972"/>
                  <rdf:li rdf:resource="http://identifiers.org/chebi/CHEBI:43163"/>
                  <rdf:li rdf:resource="http://identifiers.org/chebi/CHEBI:16424"/>
                  <rdf:li rdf:resource="http://identifiers.org/chebi/CHEBI:8084"/>
                  <rdf:li rdf:resource="http://identifiers.org/envipath/32de3cf4-e3e6-4168-956e-32fa5ddb0ce1/compound/1df960d5-0487-483b-a8ec-1ffa54a9d8d8"/>
                  <rdf:li rdf:resource="http://identifiers.org/envipath/650babc9-9d68-4b73-9332-11972ca26f7b/compound/8d55d5ff-00d5-4473-a3f5-d51d063d721a"/>
                  <rdf:li rdf:resource="http://identifiers.org/hmdb/HMDB06236"/>
                  <rdf:li rdf:resource="http://identifiers.org/kegg.compound/C00601"/>
                  <rdf:li rdf:resource="http://identifiers.org/metanetx.chemical/MNXM473"/>
                  <rdf:li rdf:resource="http://identifiers.org/seed.compound/cpd00464"/>
                </rdf:Bag>
              </bqbiol:is>
              <bqbiol:hasProperty>
                <rdf:Bag>
                  <rdf:li rdf:resource="http://identifiers.org/sbo/SBO:0000247"/>
                </rdf:Bag>
              </bqbiol:hasProperty>
            </rdf:Description>
          </rdf:RDF>
        </annotation>
      </species>
      <species metaid="M_arbt__91__p__93__" sboTerm="SBO:0000247" id="M_arbt__91__p__93__" name="Arbutin C12H16O7" compartment="p" hasOnlySubstanceUnits="false" boundaryCondition="false" constant="false" fbc:charge="0" fbc:chemicalFormula="C12H16O7">
        <annotation xmlns:sbml="http://www.sbml.org/sbml/level3/version1/core">
          <rdf:RDF xmlns:rdf="http://www.w3.org/1999/02/22-rdf-syntax-ns#" xmlns:dcterms="http://purl.org/dc/terms/" xmlns:vCard="http://www.w3.org/2001/vcard-rdf/3.0#" xmlns:vCard4="http://www.w3.org/2006/vcard/ns#" xmlns:bqbiol="http://biomodels.net/biology-qualifiers/" xmlns:bqmodel="http://biomodels.net/model-qualifiers/">
            <rdf:Description rdf:about="#M_arbt__91__p__93__">
              <bqbiol:is>
                <rdf:Bag>
                  <rdf:li rdf:resource="http://identifiers.org/inchi_key/BJRNKVDFDLYUGJ-RMPHRYRLSA-N"/>
                  <rdf:li rdf:resource="http://identifiers.org/sabiork/3779"/>
                  <rdf:li rdf:resource="http://identifiers.org/bigg.metabolite/arbt"/>
                  <rdf:li rdf:resource="http://identifiers.org/biocyc/META:HYDROQUINONE-O-BETA-D-GLUCOPYRANOSIDE"/>
                  <rdf:li rdf:resource="http://identifiers.org/chebi/CHEBI:2806"/>
                  <rdf:li rdf:resource="http://identifiers.org/chebi/CHEBI:18305"/>
                  <rdf:li rdf:resource="http://identifiers.org/chebi/CHEBI:14417"/>
                  <rdf:li rdf:resource="http://identifiers.org/hmdb/HMDB29943"/>
                  <rdf:li rdf:resource="http://identifiers.org/kegg.compound/C06186"/>
                  <rdf:li rdf:resource="http://identifiers.org/metanetx.chemical/MNXM2683"/>
                  <rdf:li rdf:resource="http://identifiers.org/seed.compound/cpd03696"/>
                </rdf:Bag>
              </bqbiol:is>
              <bqbiol:hasProperty>
                <rdf:Bag>
                  <rdf:li rdf:resource="http://identifiers.org/sbo/SBO:0000247"/>
                </rdf:Bag>
              </bqbiol:hasProperty>
            </rdf:Description>
          </rdf:RDF>
        </annotation>
      </species>
      <species metaid="M_cpppg3__91__c__93__" sboTerm="SBO:0000247" id="M_cpppg3__91__c__93__" name="Coproporphyrinogen III" compartment="c" hasOnlySubstanceUnits="false" boundaryCondition="false" constant="false" fbc:charge="-4" fbc:chemicalFormula="C36H40N4O8">
        <annotation xmlns:sbml="http://www.sbml.org/sbml/level3/version1/core">
          <rdf:RDF xmlns:rdf="http://www.w3.org/1999/02/22-rdf-syntax-ns#" xmlns:dcterms="http://purl.org/dc/terms/" xmlns:vCard="http://www.w3.org/2001/vcard-rdf/3.0#" xmlns:vCard4="http://www.w3.org/2006/vcard/ns#" xmlns:bqbiol="http://biomodels.net/biology-qualifiers/" xmlns:bqmodel="http://biomodels.net/model-qualifiers/">
            <rdf:Description rdf:about="#M_cpppg3__91__c__93__">
              <bqbiol:is>
                <rdf:Bag>
                  <rdf:li rdf:resource="http://identifiers.org/inchi_key/NIUVHXTXUXOFEB-UHFFFAOYSA-J"/>
                  <rdf:li rdf:resource="http://identifiers.org/reactome.compound/189455"/>
                  <rdf:li rdf:resource="http://identifiers.org/reactome.compound/ 189411"/>
                  <rdf:li rdf:resource="http://identifiers.org/sabiork/8129"/>
                  <rdf:li rdf:resource="http://identifiers.org/sabiork/ 6515"/>
                  <rdf:li rdf:resource="http://identifiers.org/bigg.metabolite/cpppg3"/>
                  <rdf:li rdf:resource="http://identifiers.org/biocyc/META:COPROPORPHYRINOGEN_III"/>
                  <rdf:li rdf:resource="http://identifiers.org/chebi/CHEBI:15439"/>
                  <rdf:li rdf:resource="http://identifiers.org/chebi/CHEBI:3880"/>
                  <rdf:li rdf:resource="http://identifiers.org/chebi/CHEBI:57309"/>
                  <rdf:li rdf:resource="http://identifiers.org/chebi/CHEBI:41560"/>
                  <rdf:li rdf:resource="http://identifiers.org/chebi/CHEBI:23386"/>
                  <rdf:li rdf:resource="http://identifiers.org/chebi/CHEBI:14020"/>
                  <rdf:li rdf:resource="http://identifiers.org/hmdb/HMDB01261"/>
                  <rdf:li rdf:resource="http://identifiers.org/kegg.compound/C03263"/>
                  <rdf:li rdf:resource="http://identifiers.org/metanetx.chemical/MNXM410"/>
                  <rdf:li rdf:resource="http://identifiers.org/seed.compound/cpd02083"/>
                </rdf:Bag>
              </bqbiol:is>
              <bqbiol:hasProperty>
                <rdf:Bag>
                  <rdf:li rdf:resource="http://identifiers.org/sbo/SBO:0000247"/>
                </rdf:Bag>
              </bqbiol:hasProperty>
            </rdf:Description>
          </rdf:RDF>
        </annotation>
      </species>
      <species metaid="M_ttdceap__91__c__93__" sboTerm="SBO:0000247" id="M_ttdceap__91__c__93__" name="Tetradecanoyl-phosphate (n-C14:1)" compartment="c" hasOnlySubstanceUnits="false" boundaryCondition="false" constant="false" fbc:charge="-1" fbc:chemicalFormula="C14H26O5P">
        <annotation xmlns:sbml="http://www.sbml.org/sbml/level3/version1/core">
          <rdf:RDF xmlns:rdf="http://www.w3.org/1999/02/22-rdf-syntax-ns#" xmlns:dcterms="http://purl.org/dc/terms/" xmlns:vCard="http://www.w3.org/2001/vcard-rdf/3.0#" xmlns:vCard4="http://www.w3.org/2006/vcard/ns#" xmlns:bqbiol="http://biomodels.net/biology-qualifiers/" xmlns:bqmodel="http://biomodels.net/model-qualifiers/">
            <rdf:Description rdf:about="#M_ttdceap__91__c__93__">
              <bqbiol:is>
                <rdf:Bag>
                  <rdf:li rdf:resource="http://identifiers.org/bigg.metabolite/ttdceap"/>
                  <rdf:li rdf:resource="http://identifiers.org/metanetx.chemical/MNXM147614"/>
                </rdf:Bag>
              </bqbiol:is>
              <bqbiol:hasProperty>
                <rdf:Bag>
                  <rdf:li rdf:resource="http://identifiers.org/sbo/SBO:0000247"/>
                </rdf:Bag>
              </bqbiol:hasProperty>
            </rdf:Description>
          </rdf:RDF>
        </annotation>
      </species>
      <species metaid="M_cpmp__91__c__93__" sboTerm="SBO:0000247" id="M_cpmp__91__c__93__" name="Cyclic pyranopterin monophosphate" compartment="c" hasOnlySubstanceUnits="false" boundaryCondition="false" constant="false" fbc:charge="-1" fbc:chemicalFormula="C10H13N5O8P">
        <annotation xmlns:sbml="http://www.sbml.org/sbml/level3/version1/core">
          <rdf:RDF xmlns:rdf="http://www.w3.org/1999/02/22-rdf-syntax-ns#" xmlns:dcterms="http://purl.org/dc/terms/" xmlns:vCard="http://www.w3.org/2001/vcard-rdf/3.0#" xmlns:vCard4="http://www.w3.org/2006/vcard/ns#" xmlns:bqbiol="http://biomodels.net/biology-qualifiers/" xmlns:bqmodel="http://biomodels.net/model-qualifiers/">
            <rdf:Description rdf:about="#M_cpmp__91__c__93__">
              <bqbiol:is>
                <rdf:Bag>
                  <rdf:li rdf:resource="http://identifiers.org/inchi_key/CZAKJJUNKNPTTO-AJFJRRQVSA-N"/>
                  <rdf:li rdf:resource="http://identifiers.org/bigg.metabolite/cpmp"/>
                  <rdf:li rdf:resource="http://identifiers.org/hmdb/HMDB59639"/>
                  <rdf:li rdf:resource="http://identifiers.org/metanetx.chemical/MNXM725870"/>
                  <rdf:li rdf:resource="http://identifiers.org/seed.compound/cpd19505"/>
                </rdf:Bag>
              </bqbiol:is>
              <bqbiol:hasProperty>
                <rdf:Bag>
                  <rdf:li rdf:resource="http://identifiers.org/sbo/SBO:0000247"/>
                </rdf:Bag>
              </bqbiol:hasProperty>
            </rdf:Description>
          </rdf:RDF>
        </annotation>
      </species>
      <species metaid="M_isetac__91__c__93__" sboTerm="SBO:0000247" id="M_isetac__91__c__93__" name="Isethionic acid" compartment="c" hasOnlySubstanceUnits="false" boundaryCondition="false" constant="false" fbc:charge="-1" fbc:chemicalFormula="C2H5O4S">
        <annotation xmlns:sbml="http://www.sbml.org/sbml/level3/version1/core">
          <rdf:RDF xmlns:rdf="http://www.w3.org/1999/02/22-rdf-syntax-ns#" xmlns:dcterms="http://purl.org/dc/terms/" xmlns:vCard="http://www.w3.org/2001/vcard-rdf/3.0#" xmlns:vCard4="http://www.w3.org/2006/vcard/ns#" xmlns:bqbiol="http://biomodels.net/biology-qualifiers/" xmlns:bqmodel="http://biomodels.net/model-qualifiers/">
            <rdf:Description rdf:about="#M_isetac__91__c__93__">
              <bqbiol:is>
                <rdf:Bag>
                  <rdf:li rdf:resource="http://identifiers.org/inchi_key/SUMDYPCJJOFFON-UHFFFAOYSA-M"/>
                  <rdf:li rdf:resource="http://identifiers.org/bigg.metabolite/isetac"/>
                  <rdf:li rdf:resource="http://identifiers.org/biocyc/META:CPD-3745"/>
                  <rdf:li rdf:resource="http://identifiers.org/chebi/CHEBI:1157"/>
                  <rdf:li rdf:resource="http://identifiers.org/chebi/CHEBI:61904"/>
                  <rdf:li rdf:resource="http://identifiers.org/hmdb/HMDB03903"/>
                  <rdf:li rdf:resource="http://identifiers.org/kegg.compound/C05123"/>
                  <rdf:li rdf:resource="http://identifiers.org/metanetx.chemical/MNXM1630"/>
                  <rdf:li rdf:resource="http://identifiers.org/seed.compound/cpd03048"/>
                </rdf:Bag>
              </bqbiol:is>
              <bqbiol:hasProperty>
                <rdf:Bag>
                  <rdf:li rdf:resource="http://identifiers.org/sbo/SBO:0000247"/>
                </rdf:Bag>
              </bqbiol:hasProperty>
            </rdf:Description>
          </rdf:RDF>
        </annotation>
      </species>
      <species metaid="M_anhgm4p__91__c__93__" sboTerm="SBO:0000247" id="M_anhgm4p__91__c__93__" name="N-Acetyl-D-glucosamine(anhydrous)N-Acetylmuramyl-tetrapeptide" compartment="c" hasOnlySubstanceUnits="false" boundaryCondition="false" constant="false" fbc:charge="-2" fbc:chemicalFormula="C37H57N7O20">
        <annotation xmlns:sbml="http://www.sbml.org/sbml/level3/version1/core">
          <rdf:RDF xmlns:rdf="http://www.w3.org/1999/02/22-rdf-syntax-ns#" xmlns:dcterms="http://purl.org/dc/terms/" xmlns:vCard="http://www.w3.org/2001/vcard-rdf/3.0#" xmlns:vCard4="http://www.w3.org/2006/vcard/ns#" xmlns:bqbiol="http://biomodels.net/biology-qualifiers/" xmlns:bqmodel="http://biomodels.net/model-qualifiers/">
            <rdf:Description rdf:about="#M_anhgm4p__91__c__93__">
              <bqbiol:is>
                <rdf:Bag>
                  <rdf:li rdf:resource="http://identifiers.org/inchi_key/ZTOWCORYLXDAAW-JOUWMGDHSA-L"/>
                  <rdf:li rdf:resource="http://identifiers.org/bigg.metabolite/anhgm4p"/>
                  <rdf:li rdf:resource="http://identifiers.org/biocyc/META:CPD0-2292"/>
                  <rdf:li rdf:resource="http://identifiers.org/metanetx.chemical/MNXM63488"/>
                  <rdf:li rdf:resource="http://identifiers.org/seed.compound/cpd15398"/>
                </rdf:Bag>
              </bqbiol:is>
              <bqbiol:hasProperty>
                <rdf:Bag>
                  <rdf:li rdf:resource="http://identifiers.org/sbo/SBO:0000247"/>
                </rdf:Bag>
              </bqbiol:hasProperty>
            </rdf:Description>
          </rdf:RDF>
        </annotation>
      </species>
      <species metaid="M_3ohcoa__91__c__93__" sboTerm="SBO:0000247" id="M_3ohcoa__91__c__93__" name="3-Oxohexanoyl-CoA" compartment="c" hasOnlySubstanceUnits="false" boundaryCondition="false" constant="false" fbc:charge="-4" fbc:chemicalFormula="C27H40N7O18P3S">
        <notes>
          <body xmlns="http://www.w3.org/1999/xhtml">
            <p>SLMID:000001031</p>
          </body>
        </notes>
        <annotation xmlns:sbml="http://www.sbml.org/sbml/level3/version1/core">
          <rdf:RDF xmlns:rdf="http://www.w3.org/1999/02/22-rdf-syntax-ns#" xmlns:dcterms="http://purl.org/dc/terms/" xmlns:vCard="http://www.w3.org/2001/vcard-rdf/3.0#" xmlns:vCard4="http://www.w3.org/2006/vcard/ns#" xmlns:bqbiol="http://biomodels.net/biology-qualifiers/" xmlns:bqmodel="http://biomodels.net/model-qualifiers/">
            <rdf:Description rdf:about="#M_3ohcoa__91__c__93__">
              <bqbiol:is>
                <rdf:Bag>
                  <rdf:li rdf:resource="http://identifiers.org/inchi_key/NFOYYXQAVVYWKV-HDRQGHTBSA-J"/>
                  <rdf:li rdf:resource="http://identifiers.org/reactome.compound/77320"/>
                  <rdf:li rdf:resource="http://identifiers.org/sabiork/2746"/>
                  <rdf:li rdf:resource="http://identifiers.org/bigg.metabolite/3ohcoa"/>
                  <rdf:li rdf:resource="http://identifiers.org/biocyc/META:K-HEXANOYL-COA"/>
                  <rdf:li rdf:resource="http://identifiers.org/chebi/CHEBI:27648"/>
                  <rdf:li rdf:resource="http://identifiers.org/chebi/CHEBI:1641"/>
                  <rdf:li rdf:resource="http://identifiers.org/chebi/CHEBI:62418"/>
                  <rdf:li rdf:resource="http://identifiers.org/chebi/CHEBI:20172"/>
                  <rdf:li rdf:resource="http://identifiers.org/hmdb/HMDB62372"/>
                  <rdf:li rdf:resource="http://identifiers.org/hmdb/HMDB03943"/>
                  <rdf:li rdf:resource="http://identifiers.org/kegg.compound/C05269"/>
                  <rdf:li rdf:resource="http://identifiers.org/lipidmaps/LMFA07050018"/>
                  <rdf:li rdf:resource="http://identifiers.org/lipidmaps/LMFA07050242"/>
                  <rdf:li rdf:resource="http://identifiers.org/metanetx.chemical/MNXM717"/>
                  <rdf:li rdf:resource="http://identifiers.org/seed.compound/cpd03123"/>
                </rdf:Bag>
              </bqbiol:is>
              <bqbiol:hasProperty>
                <rdf:Bag>
                  <rdf:li rdf:resource="http://identifiers.org/sbo/SBO:0000247"/>
                </rdf:Bag>
              </bqbiol:hasProperty>
            </rdf:Description>
          </rdf:RDF>
        </annotation>
      </species>
      <species metaid="M_gggagicolipa__91__c__93__" sboTerm="SBO:0000247" id="M_gggagicolipa__91__c__93__" name="Glucosyl-glucosyl-galactosyl-glucosyl-inner core oligosaccharide lipid A" compartment="c" hasOnlySubstanceUnits="false" boundaryCondition="false" constant="false" fbc:charge="-11" fbc:chemicalFormula="C169H291N2O94P4">
        <annotation xmlns:sbml="http://www.sbml.org/sbml/level3/version1/core">
          <rdf:RDF xmlns:rdf="http://www.w3.org/1999/02/22-rdf-syntax-ns#" xmlns:dcterms="http://purl.org/dc/terms/" xmlns:vCard="http://www.w3.org/2001/vcard-rdf/3.0#" xmlns:vCard4="http://www.w3.org/2006/vcard/ns#" xmlns:bqbiol="http://biomodels.net/biology-qualifiers/" xmlns:bqmodel="http://biomodels.net/model-qualifiers/">
            <rdf:Description rdf:about="#M_gggagicolipa__91__c__93__">
              <bqbiol:is>
                <rdf:Bag>
                  <rdf:li rdf:resource="http://identifiers.org/inchi_key/DJHBKVISRABJNG-HEIPHTFDSA-C"/>
                  <rdf:li rdf:resource="http://identifiers.org/bigg.metabolite/gggagicolipa"/>
                  <rdf:li rdf:resource="http://identifiers.org/biocyc/META:CPD0-2259"/>
                  <rdf:li rdf:resource="http://identifiers.org/metanetx.chemical/MNXM55193"/>
                  <rdf:li rdf:resource="http://identifiers.org/seed.compound/cpd15477"/>
                </rdf:Bag>
              </bqbiol:is>
              <bqbiol:hasProperty>
                <rdf:Bag>
                  <rdf:li rdf:resource="http://identifiers.org/sbo/SBO:0000247"/>
                </rdf:Bag>
              </bqbiol:hasProperty>
            </rdf:Description>
          </rdf:RDF>
        </annotation>
      </species>
      <species metaid="M_doxrbcn__91__e__93__" sboTerm="SBO:0000247" id="M_doxrbcn__91__e__93__" name="Doxorubicin" compartment="e" hasOnlySubstanceUnits="false" boundaryCondition="false" constant="false" fbc:charge="0" fbc:chemicalFormula="C27H29NO11">
        <annotation xmlns:sbml="http://www.sbml.org/sbml/level3/version1/core">
          <rdf:RDF xmlns:rdf="http://www.w3.org/1999/02/22-rdf-syntax-ns#" xmlns:dcterms="http://purl.org/dc/terms/" xmlns:vCard="http://www.w3.org/2001/vcard-rdf/3.0#" xmlns:vCard4="http://www.w3.org/2006/vcard/ns#" xmlns:bqbiol="http://biomodels.net/biology-qualifiers/" xmlns:bqmodel="http://biomodels.net/model-qualifiers/">
            <rdf:Description rdf:about="#M_doxrbcn__91__e__93__">
              <bqbiol:is>
                <rdf:Bag>
                  <rdf:li rdf:resource="http://identifiers.org/inchi_key/AOJJSUZBOXZQNB-TZSSRYMLSA-O"/>
                  <rdf:li rdf:resource="http://identifiers.org/kegg.drug/D03899"/>
                  <rdf:li rdf:resource="http://identifiers.org/reactome.compound/8937424"/>
                  <rdf:li rdf:resource="http://identifiers.org/sabiork/5717"/>
                  <rdf:li rdf:resource="http://identifiers.org/bigg.metabolite/doxrbcn"/>
                  <rdf:li rdf:resource="http://identifiers.org/biocyc/META:CPD-13973"/>
                  <rdf:li rdf:resource="http://identifiers.org/chebi/CHEBI:28748"/>
                  <rdf:li rdf:resource="http://identifiers.org/chebi/CHEBI:22270"/>
                  <rdf:li rdf:resource="http://identifiers.org/chebi/CHEBI:64816"/>
                  <rdf:li rdf:resource="http://identifiers.org/chebi/CHEBI:2496"/>
                  <rdf:li rdf:resource="http://identifiers.org/chebi/CHEBI:42031"/>
                  <rdf:li rdf:resource="http://identifiers.org/hmdb/HMDB15132"/>
                  <rdf:li rdf:resource="http://identifiers.org/kegg.compound/C01661"/>
                  <rdf:li rdf:resource="http://identifiers.org/lipidmaps/LMPK13050001"/>
                  <rdf:li rdf:resource="http://identifiers.org/metanetx.chemical/MNXM37015"/>
                  <rdf:li rdf:resource="http://identifiers.org/seed.compound/cpd01151"/>
                </rdf:Bag>
              </bqbiol:is>
              <bqbiol:hasProperty>
                <rdf:Bag>
                  <rdf:li rdf:resource="http://identifiers.org/sbo/SBO:0000247"/>
                </rdf:Bag>
              </bqbiol:hasProperty>
            </rdf:Description>
          </rdf:RDF>
        </annotation>
      </species>
      <species metaid="M_dxylnt__91__p__93__" sboTerm="SBO:0000247" id="M_dxylnt__91__p__93__" name="D-Xylonate" compartment="p" hasOnlySubstanceUnits="false" boundaryCondition="false" constant="false" fbc:charge="-1" fbc:chemicalFormula="C5H9O6">
        <annotation xmlns:sbml="http://www.sbml.org/sbml/level3/version1/core">
          <rdf:RDF xmlns:rdf="http://www.w3.org/1999/02/22-rdf-syntax-ns#" xmlns:dcterms="http://purl.org/dc/terms/" xmlns:vCard="http://www.w3.org/2001/vcard-rdf/3.0#" xmlns:vCard4="http://www.w3.org/2006/vcard/ns#" xmlns:bqbiol="http://biomodels.net/biology-qualifiers/" xmlns:bqmodel="http://biomodels.net/model-qualifiers/">
            <rdf:Description rdf:about="#M_dxylnt__91__p__93__">
              <bqbiol:is>
                <rdf:Bag>
                  <rdf:li rdf:resource="http://identifiers.org/bigg.metabolite/dxylnt"/>
                </rdf:Bag>
              </bqbiol:is>
              <bqbiol:hasProperty>
                <rdf:Bag>
                  <rdf:li rdf:resource="http://identifiers.org/sbo/SBO:0000247"/>
                </rdf:Bag>
              </bqbiol:hasProperty>
            </rdf:Description>
          </rdf:RDF>
        </annotation>
      </species>
      <species metaid="M_ser__D__91__e__93__" sboTerm="SBO:0000247" id="M_ser__D__91__e__93__" name="D-Serine" compartment="e" hasOnlySubstanceUnits="false" boundaryCondition="false" constant="false" fbc:charge="0" fbc:chemicalFormula="C3H7NO3">
        <annotation xmlns:sbml="http://www.sbml.org/sbml/level3/version1/core">
          <rdf:RDF xmlns:rdf="http://www.w3.org/1999/02/22-rdf-syntax-ns#" xmlns:dcterms="http://purl.org/dc/terms/" xmlns:vCard="http://www.w3.org/2001/vcard-rdf/3.0#" xmlns:vCard4="http://www.w3.org/2006/vcard/ns#" xmlns:bqbiol="http://biomodels.net/biology-qualifiers/" xmlns:bqmodel="http://biomodels.net/model-qualifiers/">
            <rdf:Description rdf:about="#M_ser__D__91__e__93__">
              <bqbiol:is>
                <rdf:Bag>
                  <rdf:li rdf:resource="http://identifiers.org/inchi_key/MTCFGRXMJLQNBG-UWTATZPHSA-N"/>
                  <rdf:li rdf:resource="http://identifiers.org/sabiork/2144"/>
                  <rdf:li rdf:resource="http://identifiers.org/bigg.metabolite/ser__D"/>
                  <rdf:li rdf:resource="http://identifiers.org/biocyc/META:D-SERINE"/>
                  <rdf:li rdf:resource="http://identifiers.org/chebi/CHEBI:35247"/>
                  <rdf:li rdf:resource="http://identifiers.org/chebi/CHEBI:16523"/>
                  <rdf:li rdf:resource="http://identifiers.org/chebi/CHEBI:42262"/>
                  <rdf:li rdf:resource="http://identifiers.org/chebi/CHEBI:13019"/>
                  <rdf:li rdf:resource="http://identifiers.org/chebi/CHEBI:32841"/>
                  <rdf:li rdf:resource="http://identifiers.org/chebi/CHEBI:143888"/>
                  <rdf:li rdf:resource="http://identifiers.org/chebi/CHEBI:21090"/>
                  <rdf:li rdf:resource="http://identifiers.org/chebi/CHEBI:32840"/>
                  <rdf:li rdf:resource="http://identifiers.org/chebi/CHEBI:4245"/>
                  <rdf:li rdf:resource="http://identifiers.org/hmdb/HMDB03406"/>
                  <rdf:li rdf:resource="http://identifiers.org/kegg.compound/C00740"/>
                  <rdf:li rdf:resource="http://identifiers.org/metanetx.chemical/MNXM694"/>
                  <rdf:li rdf:resource="http://identifiers.org/seed.compound/cpd00550"/>
                </rdf:Bag>
              </bqbiol:is>
              <bqbiol:hasProperty>
                <rdf:Bag>
                  <rdf:li rdf:resource="http://identifiers.org/sbo/SBO:0000247"/>
                </rdf:Bag>
              </bqbiol:hasProperty>
            </rdf:Description>
          </rdf:RDF>
        </annotation>
      </species>
      <species metaid="M_2hptcoa__91__c__93__" sboTerm="SBO:0000247" id="M_2hptcoa__91__c__93__" name="2-hydroxycyclohepta-1,4,6-triene-1-carboxyl-CoA" compartment="c" hasOnlySubstanceUnits="false" boundaryCondition="false" constant="false" fbc:charge="-5" fbc:chemicalFormula="C29H37N7P3S1O18">
        <annotation xmlns:sbml="http://www.sbml.org/sbml/level3/version1/core">
          <rdf:RDF xmlns:rdf="http://www.w3.org/1999/02/22-rdf-syntax-ns#" xmlns:dcterms="http://purl.org/dc/terms/" xmlns:vCard="http://www.w3.org/2001/vcard-rdf/3.0#" xmlns:vCard4="http://www.w3.org/2006/vcard/ns#" xmlns:bqbiol="http://biomodels.net/biology-qualifiers/" xmlns:bqmodel="http://biomodels.net/model-qualifiers/">
            <rdf:Description rdf:about="#M_2hptcoa__91__c__93__">
              <bqbiol:is>
                <rdf:Bag>
                  <rdf:li rdf:resource="http://identifiers.org/bigg.metabolite/2hptcoa"/>
                </rdf:Bag>
              </bqbiol:is>
              <bqbiol:hasProperty>
                <rdf:Bag>
                  <rdf:li rdf:resource="http://identifiers.org/sbo/SBO:0000247"/>
                </rdf:Bag>
              </bqbiol:hasProperty>
            </rdf:Description>
          </rdf:RDF>
        </annotation>
      </species>
      <species metaid="M_grxrd__91__c__93__" sboTerm="SBO:0000247" id="M_grxrd__91__c__93__" name="Glutaredoxin (reduced)" compartment="c" hasOnlySubstanceUnits="false" boundaryCondition="false" constant="false" fbc:charge="0" fbc:chemicalFormula="XH2">
        <annotation xmlns:sbml="http://www.sbml.org/sbml/level3/version1/core">
          <rdf:RDF xmlns:rdf="http://www.w3.org/1999/02/22-rdf-syntax-ns#" xmlns:dcterms="http://purl.org/dc/terms/" xmlns:vCard="http://www.w3.org/2001/vcard-rdf/3.0#" xmlns:vCard4="http://www.w3.org/2006/vcard/ns#" xmlns:bqbiol="http://biomodels.net/biology-qualifiers/" xmlns:bqmodel="http://biomodels.net/model-qualifiers/">
            <rdf:Description rdf:about="#M_grxrd__91__c__93__">
              <bqbiol:is>
                <rdf:Bag>
                  <rdf:li rdf:resource="http://identifiers.org/bigg.metabolite/grxrd"/>
                  <rdf:li rdf:resource="http://identifiers.org/metanetx.chemical/MNXM90719"/>
                  <rdf:li rdf:resource="http://identifiers.org/seed.compound/cpd15481"/>
                </rdf:Bag>
              </bqbiol:is>
              <bqbiol:hasProperty>
                <rdf:Bag>
                  <rdf:li rdf:resource="http://identifiers.org/sbo/SBO:0000247"/>
                </rdf:Bag>
              </bqbiol:hasProperty>
            </rdf:Description>
          </rdf:RDF>
        </annotation>
      </species>
      <species metaid="M_so2__91__e__93__" sboTerm="SBO:0000247" id="M_so2__91__e__93__" name="Sulfur dioxide" compartment="e" hasOnlySubstanceUnits="false" boundaryCondition="false" constant="false" fbc:charge="0" fbc:chemicalFormula="O2S">
        <annotation xmlns:sbml="http://www.sbml.org/sbml/level3/version1/core">
          <rdf:RDF xmlns:rdf="http://www.w3.org/1999/02/22-rdf-syntax-ns#" xmlns:dcterms="http://purl.org/dc/terms/" xmlns:vCard="http://www.w3.org/2001/vcard-rdf/3.0#" xmlns:vCard4="http://www.w3.org/2006/vcard/ns#" xmlns:bqbiol="http://biomodels.net/biology-qualifiers/" xmlns:bqmodel="http://biomodels.net/model-qualifiers/">
            <rdf:Description rdf:about="#M_so2__91__e__93__">
              <bqbiol:is>
                <rdf:Bag>
                  <rdf:li rdf:resource="http://identifiers.org/inchi_key/RAHZWNYVWXNFOC-UHFFFAOYSA-N"/>
                  <rdf:li rdf:resource="http://identifiers.org/kegg.drug/D05961"/>
                  <rdf:li rdf:resource="http://identifiers.org/sabiork/2804"/>
                  <rdf:li rdf:resource="http://identifiers.org/bigg.metabolite/so2"/>
                  <rdf:li rdf:resource="http://identifiers.org/biocyc/META:SULFUR-DIOXIDE"/>
                  <rdf:li rdf:resource="http://identifiers.org/chebi/CHEBI:45789"/>
                  <rdf:li rdf:resource="http://identifiers.org/chebi/CHEBI:18422"/>
                  <rdf:li rdf:resource="http://identifiers.org/chebi/CHEBI:9351"/>
                  <rdf:li rdf:resource="http://identifiers.org/chebi/CHEBI:8992"/>
                  <rdf:li rdf:resource="http://identifiers.org/envipath/4fd7f3e0-dd25-43ac-9453-dda3e52396e4/compound/739d918d-f0e0-4b19-900c-7abb204b45c0"/>
                  <rdf:li rdf:resource="http://identifiers.org/hmdb/HMDB34834"/>
                  <rdf:li rdf:resource="http://identifiers.org/kegg.compound/C09306"/>
                  <rdf:li rdf:resource="http://identifiers.org/metanetx.chemical/MNXM4835"/>
                  <rdf:li rdf:resource="http://identifiers.org/seed.compound/cpd06201"/>
                </rdf:Bag>
              </bqbiol:is>
              <bqbiol:hasProperty>
                <rdf:Bag>
                  <rdf:li rdf:resource="http://identifiers.org/sbo/SBO:0000247"/>
                </rdf:Bag>
              </bqbiol:hasProperty>
            </rdf:Description>
          </rdf:RDF>
        </annotation>
      </species>
      <species metaid="M_ohpb__91__c__93__" sboTerm="SBO:0000247" id="M_ohpb__91__c__93__" name="2-Oxo-3-hydroxy-4-phosphobutanoate" compartment="c" hasOnlySubstanceUnits="false" boundaryCondition="false" constant="false" fbc:charge="-3" fbc:chemicalFormula="C4H4O8P">
        <annotation xmlns:sbml="http://www.sbml.org/sbml/level3/version1/core">
          <rdf:RDF xmlns:rdf="http://www.w3.org/1999/02/22-rdf-syntax-ns#" xmlns:dcterms="http://purl.org/dc/terms/" xmlns:vCard="http://www.w3.org/2001/vcard-rdf/3.0#" xmlns:vCard4="http://www.w3.org/2006/vcard/ns#" xmlns:bqbiol="http://biomodels.net/biology-qualifiers/" xmlns:bqmodel="http://biomodels.net/model-qualifiers/">
            <rdf:Description rdf:about="#M_ohpb__91__c__93__">
              <bqbiol:is>
                <rdf:Bag>
                  <rdf:li rdf:resource="http://identifiers.org/inchi_key/MZJFVXDTNBHTKZ-UWTATZPHSA-K"/>
                  <rdf:li rdf:resource="http://identifiers.org/bigg.metabolite/ohpb"/>
                  <rdf:li rdf:resource="http://identifiers.org/biocyc/META:3OH-4P-OH-ALPHA-KETOBUTYRATE"/>
                  <rdf:li rdf:resource="http://identifiers.org/chebi/CHEBI:19731"/>
                  <rdf:li rdf:resource="http://identifiers.org/chebi/CHEBI:58538"/>
                  <rdf:li rdf:resource="http://identifiers.org/chebi/CHEBI:1240"/>
                  <rdf:li rdf:resource="http://identifiers.org/chebi/CHEBI:27951"/>
                  <rdf:li rdf:resource="http://identifiers.org/hmdb/HMDB06801"/>
                  <rdf:li rdf:resource="http://identifiers.org/kegg.compound/C06054"/>
                  <rdf:li rdf:resource="http://identifiers.org/metanetx.chemical/MNXM1514"/>
                  <rdf:li rdf:resource="http://identifiers.org/seed.compound/cpd03606"/>
                </rdf:Bag>
              </bqbiol:is>
              <bqbiol:hasProperty>
                <rdf:Bag>
                  <rdf:li rdf:resource="http://identifiers.org/sbo/SBO:0000247"/>
                </rdf:Bag>
              </bqbiol:hasProperty>
            </rdf:Description>
          </rdf:RDF>
        </annotation>
      </species>
      <species metaid="M_cys__D__91__c__93__" sboTerm="SBO:0000247" id="M_cys__D__91__c__93__" name="D-Cysteine" compartment="c" hasOnlySubstanceUnits="false" boundaryCondition="false" constant="false" fbc:charge="0" fbc:chemicalFormula="C3H7NO2S">
        <annotation xmlns:sbml="http://www.sbml.org/sbml/level3/version1/core">
          <rdf:RDF xmlns:rdf="http://www.w3.org/1999/02/22-rdf-syntax-ns#" xmlns:dcterms="http://purl.org/dc/terms/" xmlns:vCard="http://www.w3.org/2001/vcard-rdf/3.0#" xmlns:vCard4="http://www.w3.org/2006/vcard/ns#" xmlns:bqbiol="http://biomodels.net/biology-qualifiers/" xmlns:bqmodel="http://biomodels.net/model-qualifiers/">
            <rdf:Description rdf:about="#M_cys__D__91__c__93__">
              <bqbiol:is>
                <rdf:Bag>
                  <rdf:li rdf:resource="http://identifiers.org/inchi_key/XUJNEKJLAYXESH-UWTATZPHSA-N"/>
                  <rdf:li rdf:resource="http://identifiers.org/bigg.metabolite/cys__D"/>
                  <rdf:li rdf:resource="http://identifiers.org/biocyc/META:D-CYSTEINE"/>
                  <rdf:li rdf:resource="http://identifiers.org/chebi/CHEBI:41887"/>
                  <rdf:li rdf:resource="http://identifiers.org/chebi/CHEBI:12919"/>
                  <rdf:li rdf:resource="http://identifiers.org/chebi/CHEBI:32450"/>
                  <rdf:li rdf:resource="http://identifiers.org/chebi/CHEBI:16375"/>
                  <rdf:li rdf:resource="http://identifiers.org/chebi/CHEBI:20921"/>
                  <rdf:li rdf:resource="http://identifiers.org/chebi/CHEBI:32451"/>
                  <rdf:li rdf:resource="http://identifiers.org/chebi/CHEBI:32449"/>
                  <rdf:li rdf:resource="http://identifiers.org/chebi/CHEBI:4111"/>
                  <rdf:li rdf:resource="http://identifiers.org/chebi/CHEBI:35236"/>
                  <rdf:li rdf:resource="http://identifiers.org/hmdb/HMDB03417"/>
                  <rdf:li rdf:resource="http://identifiers.org/kegg.compound/C00793"/>
                  <rdf:li rdf:resource="http://identifiers.org/metanetx.chemical/MNXM2112"/>
                  <rdf:li rdf:resource="http://identifiers.org/seed.compound/cpd00587"/>
                </rdf:Bag>
              </bqbiol:is>
              <bqbiol:hasProperty>
                <rdf:Bag>
                  <rdf:li rdf:resource="http://identifiers.org/sbo/SBO:0000247"/>
                </rdf:Bag>
              </bqbiol:hasProperty>
            </rdf:Description>
          </rdf:RDF>
        </annotation>
      </species>
      <species metaid="M_pa161__91__c__93__" sboTerm="SBO:0000247" id="M_pa161__91__c__93__" name="1,2-dihexadec-9-enoyl-sn-glycerol 3-phosphate" compartment="c" hasOnlySubstanceUnits="false" boundaryCondition="false" constant="false" fbc:charge="-2" fbc:chemicalFormula="C35H63O8P1">
        <annotation xmlns:sbml="http://www.sbml.org/sbml/level3/version1/core">
          <rdf:RDF xmlns:rdf="http://www.w3.org/1999/02/22-rdf-syntax-ns#" xmlns:dcterms="http://purl.org/dc/terms/" xmlns:vCard="http://www.w3.org/2001/vcard-rdf/3.0#" xmlns:vCard4="http://www.w3.org/2006/vcard/ns#" xmlns:bqbiol="http://biomodels.net/biology-qualifiers/" xmlns:bqmodel="http://biomodels.net/model-qualifiers/">
            <rdf:Description rdf:about="#M_pa161__91__c__93__">
              <bqbiol:is>
                <rdf:Bag>
                  <rdf:li rdf:resource="http://identifiers.org/bigg.metabolite/pa161"/>
                  <rdf:li rdf:resource="http://identifiers.org/metanetx.chemical/MNXM90510"/>
                  <rdf:li rdf:resource="http://identifiers.org/seed.compound/cpd15525"/>
                </rdf:Bag>
              </bqbiol:is>
              <bqbiol:hasProperty>
                <rdf:Bag>
                  <rdf:li rdf:resource="http://identifiers.org/sbo/SBO:0000247"/>
                </rdf:Bag>
              </bqbiol:hasProperty>
            </rdf:Description>
          </rdf:RDF>
        </annotation>
      </species>
      <species metaid="M_ru5p__D__91__c__93__" sboTerm="SBO:0000247" id="M_ru5p__D__91__c__93__" name="D-Ribulose 5-phosphate" compartment="c" hasOnlySubstanceUnits="false" boundaryCondition="false" constant="false" fbc:charge="-2" fbc:chemicalFormula="C5H9O8P">
        <annotation xmlns:sbml="http://www.sbml.org/sbml/level3/version1/core">
          <rdf:RDF xmlns:rdf="http://www.w3.org/1999/02/22-rdf-syntax-ns#" xmlns:dcterms="http://purl.org/dc/terms/" xmlns:vCard="http://www.w3.org/2001/vcard-rdf/3.0#" xmlns:vCard4="http://www.w3.org/2006/vcard/ns#" xmlns:bqbiol="http://biomodels.net/biology-qualifiers/" xmlns:bqmodel="http://biomodels.net/model-qualifiers/">
            <rdf:Description rdf:about="#M_ru5p__D__91__c__93__">
              <bqbiol:is>
                <rdf:Bag>
                  <rdf:li rdf:resource="http://identifiers.org/inchi_key/FNZLKVNUWIIPSJ-UHNVWZDZSA-L"/>
                  <rdf:li rdf:resource="http://identifiers.org/reactome.compound/29732"/>
                  <rdf:li rdf:resource="http://identifiers.org/sabiork/22814"/>
                  <rdf:li rdf:resource="http://identifiers.org/sabiork/ 1313"/>
                  <rdf:li rdf:resource="http://identifiers.org/bigg.metabolite/ru5p__D"/>
                  <rdf:li rdf:resource="http://identifiers.org/biocyc/META:RIBULOSE-5P"/>
                  <rdf:li rdf:resource="http://identifiers.org/chebi/CHEBI:40192"/>
                  <rdf:li rdf:resource="http://identifiers.org/chebi/CHEBI:21088"/>
                  <rdf:li rdf:resource="http://identifiers.org/chebi/CHEBI:17363"/>
                  <rdf:li rdf:resource="http://identifiers.org/chebi/CHEBI:26572"/>
                  <rdf:li rdf:resource="http://identifiers.org/chebi/CHEBI:13040"/>
                  <rdf:li rdf:resource="http://identifiers.org/chebi/CHEBI:37455"/>
                  <rdf:li rdf:resource="http://identifiers.org/chebi/CHEBI:58121"/>
                  <rdf:li rdf:resource="http://identifiers.org/chebi/CHEBI:13018"/>
                  <rdf:li rdf:resource="http://identifiers.org/chebi/CHEBI:4243"/>
                  <rdf:li rdf:resource="http://identifiers.org/hmdb/HMDB02033"/>
                  <rdf:li rdf:resource="http://identifiers.org/hmdb/HMDB02694"/>
                  <rdf:li rdf:resource="http://identifiers.org/hmdb/HMDB00618"/>
                  <rdf:li rdf:resource="http://identifiers.org/kegg.compound/C00199"/>
                  <rdf:li rdf:resource="http://identifiers.org/metanetx.chemical/MNXM145"/>
                  <rdf:li rdf:resource="http://identifiers.org/seed.compound/cpd00171"/>
                </rdf:Bag>
              </bqbiol:is>
              <bqbiol:hasProperty>
                <rdf:Bag>
                  <rdf:li rdf:resource="http://identifiers.org/sbo/SBO:0000247"/>
                </rdf:Bag>
              </bqbiol:hasProperty>
            </rdf:Description>
          </rdf:RDF>
        </annotation>
      </species>
      <species metaid="M_23dhmb__91__c__93__" sboTerm="SBO:0000247" id="M_23dhmb__91__c__93__" name="(R)-2,3-Dihydroxy-3-methylbutanoate" compartment="c" hasOnlySubstanceUnits="false" boundaryCondition="false" constant="false" fbc:charge="-1" fbc:chemicalFormula="C5H9O4">
        <annotation xmlns:sbml="http://www.sbml.org/sbml/level3/version1/core">
          <rdf:RDF xmlns:rdf="http://www.w3.org/1999/02/22-rdf-syntax-ns#" xmlns:dcterms="http://purl.org/dc/terms/" xmlns:vCard="http://www.w3.org/2001/vcard-rdf/3.0#" xmlns:vCard4="http://www.w3.org/2006/vcard/ns#" xmlns:bqbiol="http://biomodels.net/biology-qualifiers/" xmlns:bqmodel="http://biomodels.net/model-qualifiers/">
            <rdf:Description rdf:about="#M_23dhmb__91__c__93__">
              <bqbiol:is>
                <rdf:Bag>
                  <rdf:li rdf:resource="http://identifiers.org/inchi_key/JTEYKUFKXGDTEU-VKHMYHEASA-M"/>
                  <rdf:li rdf:resource="http://identifiers.org/bigg.metabolite/23dhmb"/>
                  <rdf:li rdf:resource="http://identifiers.org/biocyc/META:CPD-13357"/>
                  <rdf:li rdf:resource="http://identifiers.org/chebi/CHEBI:10966"/>
                  <rdf:li rdf:resource="http://identifiers.org/chebi/CHEBI:18645"/>
                  <rdf:li rdf:resource="http://identifiers.org/chebi/CHEBI:49072"/>
                  <rdf:li rdf:resource="http://identifiers.org/chebi/CHEBI:15684"/>
                  <rdf:li rdf:resource="http://identifiers.org/chebi/CHEBI:305"/>
                  <rdf:li rdf:resource="http://identifiers.org/hmdb/HMDB12141"/>
                  <rdf:li rdf:resource="http://identifiers.org/kegg.compound/C04272"/>
                  <rdf:li rdf:resource="http://identifiers.org/lipidmaps/LMFA01050453"/>
                  <rdf:li rdf:resource="http://identifiers.org/metanetx.chemical/MNXM114097"/>
                  <rdf:li rdf:resource="http://identifiers.org/seed.compound/cpd19030"/>
                </rdf:Bag>
              </bqbiol:is>
              <bqbiol:hasProperty>
                <rdf:Bag>
                  <rdf:li rdf:resource="http://identifiers.org/sbo/SBO:0000247"/>
                </rdf:Bag>
              </bqbiol:hasProperty>
            </rdf:Description>
          </rdf:RDF>
        </annotation>
      </species>
      <species metaid="M_amp__91__e__93__" sboTerm="SBO:0000247" id="M_amp__91__e__93__" name="AMP C10H12N5O7P" compartment="e" hasOnlySubstanceUnits="false" boundaryCondition="false" constant="false" fbc:charge="-2" fbc:chemicalFormula="C10H12N5O7P">
        <annotation xmlns:sbml="http://www.sbml.org/sbml/level3/version1/core">
          <rdf:RDF xmlns:rdf="http://www.w3.org/1999/02/22-rdf-syntax-ns#" xmlns:dcterms="http://purl.org/dc/terms/" xmlns:vCard="http://www.w3.org/2001/vcard-rdf/3.0#" xmlns:vCard4="http://www.w3.org/2006/vcard/ns#" xmlns:bqbiol="http://biomodels.net/biology-qualifiers/" xmlns:bqmodel="http://biomodels.net/model-qualifiers/">
            <rdf:Description rdf:about="#M_amp__91__e__93__">
              <bqbiol:is>
                <rdf:Bag>
                  <rdf:li rdf:resource="http://identifiers.org/inchi_key/UDMBCSSLTHHNCD-KQYNXXCUSA-L"/>
                  <rdf:li rdf:resource="http://identifiers.org/kegg.drug/D02769"/>
                  <rdf:li rdf:resource="http://identifiers.org/reactome.compound/389620"/>
                  <rdf:li rdf:resource="http://identifiers.org/reactome.compound/ 159448"/>
                  <rdf:li rdf:resource="http://identifiers.org/reactome.compound/ 76577"/>
                  <rdf:li rdf:resource="http://identifiers.org/reactome.compound/ 109275"/>
                  <rdf:li rdf:resource="http://identifiers.org/reactome.compound/ 164121"/>
                  <rdf:li rdf:resource="http://identifiers.org/sabiork/1273"/>
                  <rdf:li rdf:resource="http://identifiers.org/bigg.metabolite/amp"/>
                  <rdf:li rdf:resource="http://identifiers.org/biocyc/META:AMP-GROUP"/>
                  <rdf:li rdf:resource="http://identifiers.org/biocyc/META:AMP"/>
                  <rdf:li rdf:resource="http://identifiers.org/chebi/CHEBI:13736"/>
                  <rdf:li rdf:resource="http://identifiers.org/chebi/CHEBI:2356"/>
                  <rdf:li rdf:resource="http://identifiers.org/chebi/CHEBI:13234"/>
                  <rdf:li rdf:resource="http://identifiers.org/chebi/CHEBI:22242"/>
                  <rdf:li rdf:resource="http://identifiers.org/chebi/CHEBI:40786"/>
                  <rdf:li rdf:resource="http://identifiers.org/chebi/CHEBI:16027"/>
                  <rdf:li rdf:resource="http://identifiers.org/chebi/CHEBI:40721"/>
                  <rdf:li rdf:resource="http://identifiers.org/chebi/CHEBI:40510"/>
                  <rdf:li rdf:resource="http://identifiers.org/chebi/CHEBI:456215"/>
                  <rdf:li rdf:resource="http://identifiers.org/chebi/CHEBI:13235"/>
                  <rdf:li rdf:resource="http://identifiers.org/chebi/CHEBI:22245"/>
                  <rdf:li rdf:resource="http://identifiers.org/chebi/CHEBI:40726"/>
                  <rdf:li rdf:resource="http://identifiers.org/chebi/CHEBI:47222"/>
                  <rdf:li rdf:resource="http://identifiers.org/chebi/CHEBI:13740"/>
                  <rdf:li rdf:resource="http://identifiers.org/chebi/CHEBI:40826"/>
                  <rdf:li rdf:resource="http://identifiers.org/chebi/CHEBI:12056"/>
                  <rdf:li rdf:resource="http://identifiers.org/hmdb/HMDB00045"/>
                  <rdf:li rdf:resource="http://identifiers.org/kegg.compound/C00020"/>
                  <rdf:li rdf:resource="http://identifiers.org/metanetx.chemical/MNXM14"/>
                  <rdf:li rdf:resource="http://identifiers.org/seed.compound/cpd22272"/>
                  <rdf:li rdf:resource="http://identifiers.org/seed.compound/cpd00018"/>
                </rdf:Bag>
              </bqbiol:is>
              <bqbiol:hasProperty>
                <rdf:Bag>
                  <rdf:li rdf:resource="http://identifiers.org/sbo/SBO:0000247"/>
                </rdf:Bag>
              </bqbiol:hasProperty>
            </rdf:Description>
          </rdf:RDF>
        </annotation>
      </species>
      <species metaid="M_galur__91__c__93__" sboTerm="SBO:0000247" id="M_galur__91__c__93__" name="D-Galacturonate" compartment="c" hasOnlySubstanceUnits="false" boundaryCondition="false" constant="false" fbc:charge="-1" fbc:chemicalFormula="C6H9O7">
        <annotation xmlns:sbml="http://www.sbml.org/sbml/level3/version1/core">
          <rdf:RDF xmlns:rdf="http://www.w3.org/1999/02/22-rdf-syntax-ns#" xmlns:dcterms="http://purl.org/dc/terms/" xmlns:vCard="http://www.w3.org/2001/vcard-rdf/3.0#" xmlns:vCard4="http://www.w3.org/2006/vcard/ns#" xmlns:bqbiol="http://biomodels.net/biology-qualifiers/" xmlns:bqmodel="http://biomodels.net/model-qualifiers/">
            <rdf:Description rdf:about="#M_galur__91__c__93__">
              <bqbiol:is>
                <rdf:Bag>
                  <rdf:li rdf:resource="http://identifiers.org/inchi_key/AEMOLEFTQBMNLQ-YMDCURPLSA-M"/>
                  <rdf:li rdf:resource="http://identifiers.org/sabiork/2020"/>
                  <rdf:li rdf:resource="http://identifiers.org/bigg.metabolite/galur"/>
                  <rdf:li rdf:resource="http://identifiers.org/biocyc/META:D-Galactopyranuronate"/>
                  <rdf:li rdf:resource="http://identifiers.org/chebi/CHEBI:20978"/>
                  <rdf:li rdf:resource="http://identifiers.org/chebi/CHEBI:4153"/>
                  <rdf:li rdf:resource="http://identifiers.org/chebi/CHEBI:18024"/>
                  <rdf:li rdf:resource="http://identifiers.org/chebi/CHEBI:20976"/>
                  <rdf:li rdf:resource="http://identifiers.org/chebi/CHEBI:75525"/>
                  <rdf:li rdf:resource="http://identifiers.org/kegg.compound/C00333"/>
                  <rdf:li rdf:resource="http://identifiers.org/metanetx.chemical/MNXM48464"/>
                  <rdf:li rdf:resource="http://identifiers.org/seed.compound/cpd00280"/>
                </rdf:Bag>
              </bqbiol:is>
              <bqbiol:hasProperty>
                <rdf:Bag>
                  <rdf:li rdf:resource="http://identifiers.org/sbo/SBO:0000247"/>
                </rdf:Bag>
              </bqbiol:hasProperty>
            </rdf:Description>
          </rdf:RDF>
        </annotation>
      </species>
      <species metaid="M_arab__L__91__e__93__" sboTerm="SBO:0000247" id="M_arab__L__91__e__93__" name="L-Arabinose" compartment="e" hasOnlySubstanceUnits="false" boundaryCondition="false" constant="false" fbc:charge="0" fbc:chemicalFormula="C5H10O5">
        <annotation xmlns:sbml="http://www.sbml.org/sbml/level3/version1/core">
          <rdf:RDF xmlns:rdf="http://www.w3.org/1999/02/22-rdf-syntax-ns#" xmlns:dcterms="http://purl.org/dc/terms/" xmlns:vCard="http://www.w3.org/2001/vcard-rdf/3.0#" xmlns:vCard4="http://www.w3.org/2006/vcard/ns#" xmlns:bqbiol="http://biomodels.net/biology-qualifiers/" xmlns:bqmodel="http://biomodels.net/model-qualifiers/">
            <rdf:Description rdf:about="#M_arab__L__91__e__93__">
              <bqbiol:is>
                <rdf:Bag>
                  <rdf:li rdf:resource="http://identifiers.org/inchi_key/PYMYPHUHKUWMLA-VAYJURFESA-N"/>
                  <rdf:li rdf:resource="http://identifiers.org/sabiork/1477"/>
                  <rdf:li rdf:resource="http://identifiers.org/bigg.metabolite/arab__L"/>
                  <rdf:li rdf:resource="http://identifiers.org/biocyc/META:CPD-15699"/>
                  <rdf:li rdf:resource="http://identifiers.org/biocyc/META:L-ARABINOSE"/>
                  <rdf:li rdf:resource="http://identifiers.org/chebi/CHEBI:6182"/>
                  <rdf:li rdf:resource="http://identifiers.org/kegg.compound/C11476"/>
                  <rdf:li rdf:resource="http://identifiers.org/metanetx.chemical/MNXM91126"/>
                  <rdf:li rdf:resource="http://identifiers.org/seed.compound/cpd27351"/>
                  <rdf:li rdf:resource="http://identifiers.org/seed.compound/cpd19109"/>
                </rdf:Bag>
              </bqbiol:is>
              <bqbiol:hasProperty>
                <rdf:Bag>
                  <rdf:li rdf:resource="http://identifiers.org/sbo/SBO:0000247"/>
                </rdf:Bag>
              </bqbiol:hasProperty>
            </rdf:Description>
          </rdf:RDF>
        </annotation>
      </species>
      <species metaid="M_pgp140__91__c__93__" sboTerm="SBO:0000247" id="M_pgp140__91__c__93__" name="Phosphatidylglycerophosphate (ditetradecanoyl, n-C14:0)" compartment="c" hasOnlySubstanceUnits="false" boundaryCondition="false" constant="false" fbc:charge="-3" fbc:chemicalFormula="C34H65O13P2">
        <annotation xmlns:sbml="http://www.sbml.org/sbml/level3/version1/core">
          <rdf:RDF xmlns:rdf="http://www.w3.org/1999/02/22-rdf-syntax-ns#" xmlns:dcterms="http://purl.org/dc/terms/" xmlns:vCard="http://www.w3.org/2001/vcard-rdf/3.0#" xmlns:vCard4="http://www.w3.org/2006/vcard/ns#" xmlns:bqbiol="http://biomodels.net/biology-qualifiers/" xmlns:bqmodel="http://biomodels.net/model-qualifiers/">
            <rdf:Description rdf:about="#M_pgp140__91__c__93__">
              <bqbiol:is>
                <rdf:Bag>
                  <rdf:li rdf:resource="http://identifiers.org/bigg.metabolite/pgp140"/>
                  <rdf:li rdf:resource="http://identifiers.org/metanetx.chemical/MNXM5272"/>
                </rdf:Bag>
              </bqbiol:is>
              <bqbiol:hasProperty>
                <rdf:Bag>
                  <rdf:li rdf:resource="http://identifiers.org/sbo/SBO:0000247"/>
                </rdf:Bag>
              </bqbiol:hasProperty>
            </rdf:Description>
          </rdf:RDF>
        </annotation>
      </species>
      <species metaid="M_o2s__91__c__93__" sboTerm="SBO:0000247" id="M_o2s__91__c__93__" name="Superoxide anion" compartment="c" hasOnlySubstanceUnits="false" boundaryCondition="false" constant="false" fbc:charge="-1" fbc:chemicalFormula="O2">
        <annotation xmlns:sbml="http://www.sbml.org/sbml/level3/version1/core">
          <rdf:RDF xmlns:rdf="http://www.w3.org/1999/02/22-rdf-syntax-ns#" xmlns:dcterms="http://purl.org/dc/terms/" xmlns:vCard="http://www.w3.org/2001/vcard-rdf/3.0#" xmlns:vCard4="http://www.w3.org/2006/vcard/ns#" xmlns:bqbiol="http://biomodels.net/biology-qualifiers/" xmlns:bqmodel="http://biomodels.net/model-qualifiers/">
            <rdf:Description rdf:about="#M_o2s__91__c__93__">
              <bqbiol:is>
                <rdf:Bag>
                  <rdf:li rdf:resource="http://identifiers.org/inchi_key/OUUQCZGPVNCOIJ-UHFFFAOYSA-M"/>
                  <rdf:li rdf:resource="http://identifiers.org/reactome.compound/1222461"/>
                  <rdf:li rdf:resource="http://identifiers.org/reactome.compound/ 1475048"/>
                  <rdf:li rdf:resource="http://identifiers.org/reactome.compound/ 1470070"/>
                  <rdf:li rdf:resource="http://identifiers.org/sabiork/5191"/>
                  <rdf:li rdf:resource="http://identifiers.org/bigg.metabolite/o2s"/>
                  <rdf:li rdf:resource="http://identifiers.org/biocyc/META:SUPER-OXIDE"/>
                  <rdf:li rdf:resource="http://identifiers.org/chebi/CHEBI:25935"/>
                  <rdf:li rdf:resource="http://identifiers.org/chebi/CHEBI:30492"/>
                  <rdf:li rdf:resource="http://identifiers.org/chebi/CHEBI:7710"/>
                  <rdf:li rdf:resource="http://identifiers.org/chebi/CHEBI:18421"/>
                  <rdf:li rdf:resource="http://identifiers.org/chebi/CHEBI:15143"/>
                  <rdf:li rdf:resource="http://identifiers.org/chebi/CHEBI:26839"/>
                  <rdf:li rdf:resource="http://identifiers.org/hmdb/HMDB02168"/>
                  <rdf:li rdf:resource="http://identifiers.org/kegg.compound/C00704"/>
                  <rdf:li rdf:resource="http://identifiers.org/metanetx.chemical/MNXM330"/>
                </rdf:Bag>
              </bqbiol:is>
              <bqbiol:hasProperty>
                <rdf:Bag>
                  <rdf:li rdf:resource="http://identifiers.org/sbo/SBO:0000247"/>
                </rdf:Bag>
              </bqbiol:hasProperty>
            </rdf:Description>
          </rdf:RDF>
        </annotation>
      </species>
      <species metaid="M_pgp161__91__c__93__" sboTerm="SBO:0000247" id="M_pgp161__91__c__93__" name="Phosphatidylglycerophosphate (dihexadec-9-enoyl, n-C16:1)" compartment="c" hasOnlySubstanceUnits="false" boundaryCondition="false" constant="false" fbc:charge="-3" fbc:chemicalFormula="C38H69O13P2">
        <annotation xmlns:sbml="http://www.sbml.org/sbml/level3/version1/core">
          <rdf:RDF xmlns:rdf="http://www.w3.org/1999/02/22-rdf-syntax-ns#" xmlns:dcterms="http://purl.org/dc/terms/" xmlns:vCard="http://www.w3.org/2001/vcard-rdf/3.0#" xmlns:vCard4="http://www.w3.org/2006/vcard/ns#" xmlns:bqbiol="http://biomodels.net/biology-qualifiers/" xmlns:bqmodel="http://biomodels.net/model-qualifiers/">
            <rdf:Description rdf:about="#M_pgp161__91__c__93__">
              <bqbiol:is>
                <rdf:Bag>
                  <rdf:li rdf:resource="http://identifiers.org/inchi_key/PTJJTQQVMKSSOK-WXUKJITCSA-K"/>
                  <rdf:li rdf:resource="http://identifiers.org/bigg.metabolite/pgp161"/>
                  <rdf:li rdf:resource="http://identifiers.org/biocyc/META:CPD0-2230"/>
                  <rdf:li rdf:resource="http://identifiers.org/metanetx.chemical/MNXM75103"/>
                  <rdf:li rdf:resource="http://identifiers.org/seed.compound/cpd15546"/>
                  <rdf:li rdf:resource="http://identifiers.org/seed.compound/cpd26451"/>
                </rdf:Bag>
              </bqbiol:is>
              <bqbiol:hasProperty>
                <rdf:Bag>
                  <rdf:li rdf:resource="http://identifiers.org/sbo/SBO:0000247"/>
                </rdf:Bag>
              </bqbiol:hasProperty>
            </rdf:Description>
          </rdf:RDF>
        </annotation>
      </species>
      <species metaid="M_ps180__91__c__93__" sboTerm="SBO:0000247" id="M_ps180__91__c__93__" name="Phosphatidylserine (dioctadecanoyl, n-C18:0)" compartment="c" hasOnlySubstanceUnits="false" boundaryCondition="false" constant="false" fbc:charge="-1" fbc:chemicalFormula="C42H81N1O10P1">
        <notes>
          <body xmlns="http://www.w3.org/1999/xhtml">
            <p>SLMID:000005403</p>
          </body>
        </notes>
        <annotation xmlns:sbml="http://www.sbml.org/sbml/level3/version1/core">
          <rdf:RDF xmlns:rdf="http://www.w3.org/1999/02/22-rdf-syntax-ns#" xmlns:dcterms="http://purl.org/dc/terms/" xmlns:vCard="http://www.w3.org/2001/vcard-rdf/3.0#" xmlns:vCard4="http://www.w3.org/2006/vcard/ns#" xmlns:bqbiol="http://biomodels.net/biology-qualifiers/" xmlns:bqmodel="http://biomodels.net/model-qualifiers/">
            <rdf:Description rdf:about="#M_ps180__91__c__93__">
              <bqbiol:is>
                <rdf:Bag>
                  <rdf:li rdf:resource="http://identifiers.org/inchi_key/TZCPCKNHXULUIY-RGULYWFUSA-M"/>
                  <rdf:li rdf:resource="http://identifiers.org/bigg.metabolite/ps180"/>
                  <rdf:li rdf:resource="http://identifiers.org/biocyc/META:CPD-12816"/>
                  <rdf:li rdf:resource="http://identifiers.org/chebi/CHEBI:84519"/>
                  <rdf:li rdf:resource="http://identifiers.org/hmdb/HMDB12378"/>
                  <rdf:li rdf:resource="http://identifiers.org/lipidmaps/LMGP03010036"/>
                  <rdf:li rdf:resource="http://identifiers.org/metanetx.chemical/MNXM75116"/>
                  <rdf:li rdf:resource="http://identifiers.org/seed.compound/cpd15557"/>
                  <rdf:li rdf:resource="http://identifiers.org/seed.compound/cpd23594"/>
                </rdf:Bag>
              </bqbiol:is>
              <bqbiol:hasProperty>
                <rdf:Bag>
                  <rdf:li rdf:resource="http://identifiers.org/sbo/SBO:0000247"/>
                </rdf:Bag>
              </bqbiol:hasProperty>
            </rdf:Description>
          </rdf:RDF>
        </annotation>
      </species>
      <species metaid="M_lald__L__91__c__93__" sboTerm="SBO:0000247" id="M_lald__L__91__c__93__" name="L-Lactaldehyde" compartment="c" hasOnlySubstanceUnits="false" boundaryCondition="false" constant="false" fbc:charge="0" fbc:chemicalFormula="C3H6O2">
        <annotation xmlns:sbml="http://www.sbml.org/sbml/level3/version1/core">
          <rdf:RDF xmlns:rdf="http://www.w3.org/1999/02/22-rdf-syntax-ns#" xmlns:dcterms="http://purl.org/dc/terms/" xmlns:vCard="http://www.w3.org/2001/vcard-rdf/3.0#" xmlns:vCard4="http://www.w3.org/2006/vcard/ns#" xmlns:bqbiol="http://biomodels.net/biology-qualifiers/" xmlns:bqmodel="http://biomodels.net/model-qualifiers/">
            <rdf:Description rdf:about="#M_lald__L__91__c__93__">
              <bqbiol:is>
                <rdf:Bag>
                  <rdf:li rdf:resource="http://identifiers.org/inchi_key/BSABBBMNWQWLLU-VKHMYHEASA-N"/>
                  <rdf:li rdf:resource="http://identifiers.org/sabiork/2045"/>
                  <rdf:li rdf:resource="http://identifiers.org/sabiork/ 2845"/>
                  <rdf:li rdf:resource="http://identifiers.org/bigg.metabolite/lald__L"/>
                  <rdf:li rdf:resource="http://identifiers.org/biocyc/META:LACTALD"/>
                  <rdf:li rdf:resource="http://identifiers.org/chebi/CHEBI:11064"/>
                  <rdf:li rdf:resource="http://identifiers.org/chebi/CHEBI:18419"/>
                  <rdf:li rdf:resource="http://identifiers.org/chebi/CHEBI:18782"/>
                  <rdf:li rdf:resource="http://identifiers.org/chebi/CHEBI:11015"/>
                  <rdf:li rdf:resource="http://identifiers.org/chebi/CHEBI:18041"/>
                  <rdf:li rdf:resource="http://identifiers.org/chebi/CHEBI:24994"/>
                  <rdf:li rdf:resource="http://identifiers.org/chebi/CHEBI:13130"/>
                  <rdf:li rdf:resource="http://identifiers.org/chebi/CHEBI:6349"/>
                  <rdf:li rdf:resource="http://identifiers.org/chebi/CHEBI:421"/>
                  <rdf:li rdf:resource="http://identifiers.org/envipath/4fd7f3e0-dd25-43ac-9453-dda3e52396e4/compound/88223554-b53a-4d83-a808-317577a10049"/>
                  <rdf:li rdf:resource="http://identifiers.org/envipath/650babc9-9d68-4b73-9332-11972ca26f7b/compound/b5211d99-30aa-45b8-9d28-1e78a67223f5"/>
                  <rdf:li rdf:resource="http://identifiers.org/hmdb/HMDB03052"/>
                  <rdf:li rdf:resource="http://identifiers.org/kegg.compound/C05999"/>
                  <rdf:li rdf:resource="http://identifiers.org/kegg.compound/C00424"/>
                  <rdf:li rdf:resource="http://identifiers.org/metanetx.chemical/MNXM2387"/>
                  <rdf:li rdf:resource="http://identifiers.org/seed.compound/cpd03571"/>
                  <rdf:li rdf:resource="http://identifiers.org/seed.compound/cpd00334"/>
                  <rdf:li rdf:resource="http://identifiers.org/seed.compound/cpd27393"/>
                </rdf:Bag>
              </bqbiol:is>
              <bqbiol:hasProperty>
                <rdf:Bag>
                  <rdf:li rdf:resource="http://identifiers.org/sbo/SBO:0000247"/>
                </rdf:Bag>
              </bqbiol:hasProperty>
            </rdf:Description>
          </rdf:RDF>
        </annotation>
      </species>
      <species metaid="M_ugmd__91__c__93__" sboTerm="SBO:0000247" id="M_ugmd__91__c__93__" name="UDP-N-acetylmuramoyl-L-alanyl-D-gamma-glutamyl-meso-2,6-diaminopimelate" compartment="c" hasOnlySubstanceUnits="false" boundaryCondition="false" constant="false" fbc:charge="-4" fbc:chemicalFormula="C35H51N7O26P2">
        <annotation xmlns:sbml="http://www.sbml.org/sbml/level3/version1/core">
          <rdf:RDF xmlns:rdf="http://www.w3.org/1999/02/22-rdf-syntax-ns#" xmlns:dcterms="http://purl.org/dc/terms/" xmlns:vCard="http://www.w3.org/2001/vcard-rdf/3.0#" xmlns:vCard4="http://www.w3.org/2006/vcard/ns#" xmlns:bqbiol="http://biomodels.net/biology-qualifiers/" xmlns:bqmodel="http://biomodels.net/model-qualifiers/">
            <rdf:Description rdf:about="#M_ugmd__91__c__93__">
              <bqbiol:is>
                <rdf:Bag>
                  <rdf:li rdf:resource="http://identifiers.org/inchi_key/QUHLBZKCGUXHGP-AJVQVANPSA-J"/>
                  <rdf:li rdf:resource="http://identifiers.org/sabiork/7640"/>
                  <rdf:li rdf:resource="http://identifiers.org/bigg.metabolite/ugmd"/>
                  <rdf:li rdf:resource="http://identifiers.org/chebi/CHEBI:9831"/>
                  <rdf:li rdf:resource="http://identifiers.org/chebi/CHEBI:28639"/>
                  <rdf:li rdf:resource="http://identifiers.org/chebi/CHEBI:13463"/>
                  <rdf:li rdf:resource="http://identifiers.org/chebi/CHEBI:22124"/>
                  <rdf:li rdf:resource="http://identifiers.org/chebi/CHEBI:58582"/>
                  <rdf:li rdf:resource="http://identifiers.org/chebi/CHEBI:13460"/>
                  <rdf:li rdf:resource="http://identifiers.org/chebi/CHEBI:13481"/>
                  <rdf:li rdf:resource="http://identifiers.org/chebi/CHEBI:30905"/>
                  <rdf:li rdf:resource="http://identifiers.org/metanetx.chemical/MNXM162592"/>
                </rdf:Bag>
              </bqbiol:is>
              <bqbiol:hasProperty>
                <rdf:Bag>
                  <rdf:li rdf:resource="http://identifiers.org/sbo/SBO:0000247"/>
                </rdf:Bag>
              </bqbiol:hasProperty>
            </rdf:Description>
          </rdf:RDF>
        </annotation>
      </species>
      <species metaid="M_6hmhpt__91__c__93__" sboTerm="SBO:0000247" id="M_6hmhpt__91__c__93__" name="6-hydroxymethyl dihydropterin" compartment="c" hasOnlySubstanceUnits="false" boundaryCondition="false" constant="false" fbc:charge="0" fbc:chemicalFormula="C7H9N5O2">
        <annotation xmlns:sbml="http://www.sbml.org/sbml/level3/version1/core">
          <rdf:RDF xmlns:rdf="http://www.w3.org/1999/02/22-rdf-syntax-ns#" xmlns:dcterms="http://purl.org/dc/terms/" xmlns:vCard="http://www.w3.org/2001/vcard-rdf/3.0#" xmlns:vCard4="http://www.w3.org/2006/vcard/ns#" xmlns:bqbiol="http://biomodels.net/biology-qualifiers/" xmlns:bqmodel="http://biomodels.net/model-qualifiers/">
            <rdf:Description rdf:about="#M_6hmhpt__91__c__93__">
              <bqbiol:is>
                <rdf:Bag>
                  <rdf:li rdf:resource="http://identifiers.org/inchi_key/CQQNNQTXUGLUEV-UHFFFAOYSA-N"/>
                  <rdf:li rdf:resource="http://identifiers.org/sabiork/5516"/>
                  <rdf:li rdf:resource="http://identifiers.org/bigg.metabolite/6hmhpt"/>
                  <rdf:li rdf:resource="http://identifiers.org/biocyc/META:AMINO-OH-HYDROXYMETHYL-DIHYDROPTERIDINE"/>
                  <rdf:li rdf:resource="http://identifiers.org/chebi/CHEBI:19456"/>
                  <rdf:li rdf:resource="http://identifiers.org/chebi/CHEBI:1003"/>
                  <rdf:li rdf:resource="http://identifiers.org/chebi/CHEBI:11511"/>
                  <rdf:li rdf:resource="http://identifiers.org/chebi/CHEBI:17083"/>
                  <rdf:li rdf:resource="http://identifiers.org/chebi/CHEBI:44841"/>
                  <rdf:li rdf:resource="http://identifiers.org/kegg.compound/C01300"/>
                  <rdf:li rdf:resource="http://identifiers.org/metanetx.chemical/MNXM937"/>
                  <rdf:li rdf:resource="http://identifiers.org/seed.compound/cpd29670"/>
                  <rdf:li rdf:resource="http://identifiers.org/seed.compound/cpd00954"/>
                </rdf:Bag>
              </bqbiol:is>
              <bqbiol:hasProperty>
                <rdf:Bag>
                  <rdf:li rdf:resource="http://identifiers.org/sbo/SBO:0000247"/>
                </rdf:Bag>
              </bqbiol:hasProperty>
            </rdf:Description>
          </rdf:RDF>
        </annotation>
      </species>
      <species metaid="M_ppcoa__91__c__93__" sboTerm="SBO:0000247" id="M_ppcoa__91__c__93__" name="Propanoyl-CoA" compartment="c" hasOnlySubstanceUnits="false" boundaryCondition="false" constant="false" fbc:charge="-4" fbc:chemicalFormula="C24H36N7O17P3S">
        <notes>
          <body xmlns="http://www.w3.org/1999/xhtml">
            <p>SLMID:000389157</p>
          </body>
        </notes>
        <annotation xmlns:sbml="http://www.sbml.org/sbml/level3/version1/core">
          <rdf:RDF xmlns:rdf="http://www.w3.org/1999/02/22-rdf-syntax-ns#" xmlns:dcterms="http://purl.org/dc/terms/" xmlns:vCard="http://www.w3.org/2001/vcard-rdf/3.0#" xmlns:vCard4="http://www.w3.org/2006/vcard/ns#" xmlns:bqbiol="http://biomodels.net/biology-qualifiers/" xmlns:bqmodel="http://biomodels.net/model-qualifiers/">
            <rdf:Description rdf:about="#M_ppcoa__91__c__93__">
              <bqbiol:is>
                <rdf:Bag>
                  <rdf:li rdf:resource="http://identifiers.org/inchi_key/QAQREVBBADEHPA-IEXPHMLFSA-J"/>
                  <rdf:li rdf:resource="http://identifiers.org/reactome.compound/192314"/>
                  <rdf:li rdf:resource="http://identifiers.org/reactome.compound/ 70843"/>
                  <rdf:li rdf:resource="http://identifiers.org/sabiork/1933"/>
                  <rdf:li rdf:resource="http://identifiers.org/bigg.metabolite/ppcoa"/>
                  <rdf:li rdf:resource="http://identifiers.org/biocyc/META:PROPIONYL-COA"/>
                  <rdf:li rdf:resource="http://identifiers.org/chebi/CHEBI:14907"/>
                  <rdf:li rdf:resource="http://identifiers.org/chebi/CHEBI:57392"/>
                  <rdf:li rdf:resource="http://identifiers.org/chebi/CHEBI:14904"/>
                  <rdf:li rdf:resource="http://identifiers.org/chebi/CHEBI:26295"/>
                  <rdf:li rdf:resource="http://identifiers.org/chebi/CHEBI:8479"/>
                  <rdf:li rdf:resource="http://identifiers.org/chebi/CHEBI:15539"/>
                  <rdf:li rdf:resource="http://identifiers.org/envipath/32de3cf4-e3e6-4168-956e-32fa5ddb0ce1/compound/4e032169-05c6-49aa-9422-d081d81bc1a6"/>
                  <rdf:li rdf:resource="http://identifiers.org/hmdb/HMDB01275"/>
                  <rdf:li rdf:resource="http://identifiers.org/kegg.compound/C00100"/>
                  <rdf:li rdf:resource="http://identifiers.org/lipidmaps/LMFA07050364"/>
                  <rdf:li rdf:resource="http://identifiers.org/metanetx.chemical/MNXM86"/>
                  <rdf:li rdf:resource="http://identifiers.org/seed.compound/cpd12196"/>
                  <rdf:li rdf:resource="http://identifiers.org/seed.compound/cpd00086"/>
                </rdf:Bag>
              </bqbiol:is>
              <bqbiol:hasProperty>
                <rdf:Bag>
                  <rdf:li rdf:resource="http://identifiers.org/sbo/SBO:0000247"/>
                </rdf:Bag>
              </bqbiol:hasProperty>
            </rdf:Description>
          </rdf:RDF>
        </annotation>
      </species>
      <species metaid="M_pe141__91__c__93__" sboTerm="SBO:0000247" id="M_pe141__91__c__93__" name="Phosphatidylethanolamine (ditetradec-7-enoyl, n-C14:1)" compartment="c" hasOnlySubstanceUnits="false" boundaryCondition="false" constant="false" fbc:charge="0" fbc:chemicalFormula="C33H62N1O8P1">
        <annotation xmlns:sbml="http://www.sbml.org/sbml/level3/version1/core">
          <rdf:RDF xmlns:rdf="http://www.w3.org/1999/02/22-rdf-syntax-ns#" xmlns:dcterms="http://purl.org/dc/terms/" xmlns:vCard="http://www.w3.org/2001/vcard-rdf/3.0#" xmlns:vCard4="http://www.w3.org/2006/vcard/ns#" xmlns:bqbiol="http://biomodels.net/biology-qualifiers/" xmlns:bqmodel="http://biomodels.net/model-qualifiers/">
            <rdf:Description rdf:about="#M_pe141__91__c__93__">
              <bqbiol:is>
                <rdf:Bag>
                  <rdf:li rdf:resource="http://identifiers.org/bigg.metabolite/pe141"/>
                  <rdf:li rdf:resource="http://identifiers.org/metanetx.chemical/MNXM3693"/>
                </rdf:Bag>
              </bqbiol:is>
              <bqbiol:hasProperty>
                <rdf:Bag>
                  <rdf:li rdf:resource="http://identifiers.org/sbo/SBO:0000247"/>
                </rdf:Bag>
              </bqbiol:hasProperty>
            </rdf:Description>
          </rdf:RDF>
        </annotation>
      </species>
      <species metaid="M_cpg160__91__c__93__" sboTerm="SBO:0000247" id="M_cpg160__91__c__93__" name="Cyclopropane phosphatidylglycerol (dihexadec-9,10-cyclo-anoyl, n-C16:0 cyclo)" compartment="c" hasOnlySubstanceUnits="false" boundaryCondition="false" constant="false" fbc:charge="-1" fbc:chemicalFormula="C40H74O10P1">
        <annotation xmlns:sbml="http://www.sbml.org/sbml/level3/version1/core">
          <rdf:RDF xmlns:rdf="http://www.w3.org/1999/02/22-rdf-syntax-ns#" xmlns:dcterms="http://purl.org/dc/terms/" xmlns:vCard="http://www.w3.org/2001/vcard-rdf/3.0#" xmlns:vCard4="http://www.w3.org/2006/vcard/ns#" xmlns:bqbiol="http://biomodels.net/biology-qualifiers/" xmlns:bqmodel="http://biomodels.net/model-qualifiers/">
            <rdf:Description rdf:about="#M_cpg160__91__c__93__">
              <bqbiol:is>
                <rdf:Bag>
                  <rdf:li rdf:resource="http://identifiers.org/inchi_key/OBXHKDVMOWISFV-UHFFFAOYSA-M"/>
                  <rdf:li rdf:resource="http://identifiers.org/bigg.metabolite/cpg160"/>
                  <rdf:li rdf:resource="http://identifiers.org/biocyc/META:CPD0-2202"/>
                  <rdf:li rdf:resource="http://identifiers.org/metanetx.chemical/MNXM48210"/>
                  <rdf:li rdf:resource="http://identifiers.org/seed.compound/cpd15435"/>
                  <rdf:li rdf:resource="http://identifiers.org/seed.compound/cpd26444"/>
                </rdf:Bag>
              </bqbiol:is>
              <bqbiol:hasProperty>
                <rdf:Bag>
                  <rdf:li rdf:resource="http://identifiers.org/sbo/SBO:0000247"/>
                </rdf:Bag>
              </bqbiol:hasProperty>
            </rdf:Description>
          </rdf:RDF>
        </annotation>
      </species>
      <species metaid="M_fecrm__91__c__93__" sboTerm="SBO:0000247" id="M_fecrm__91__c__93__" name="Ferrichrome" compartment="c" hasOnlySubstanceUnits="false" boundaryCondition="false" constant="false" fbc:charge="0" fbc:chemicalFormula="C27H42FeN9O12">
        <annotation xmlns:sbml="http://www.sbml.org/sbml/level3/version1/core">
          <rdf:RDF xmlns:rdf="http://www.w3.org/1999/02/22-rdf-syntax-ns#" xmlns:dcterms="http://purl.org/dc/terms/" xmlns:vCard="http://www.w3.org/2001/vcard-rdf/3.0#" xmlns:vCard4="http://www.w3.org/2006/vcard/ns#" xmlns:bqbiol="http://biomodels.net/biology-qualifiers/" xmlns:bqmodel="http://biomodels.net/model-qualifiers/">
            <rdf:Description rdf:about="#M_fecrm__91__c__93__">
              <bqbiol:is>
                <rdf:Bag>
                  <rdf:li rdf:resource="http://identifiers.org/inchi_key/GGUNGDGGXMHBMJ-OCIDDWSYSA-N"/>
                  <rdf:li rdf:resource="http://identifiers.org/bigg.metabolite/fecrm"/>
                  <rdf:li rdf:resource="http://identifiers.org/biocyc/META:CPD0-2241"/>
                  <rdf:li rdf:resource="http://identifiers.org/chebi/CHEBI:5019"/>
                  <rdf:li rdf:resource="http://identifiers.org/kegg.compound/C06228"/>
                  <rdf:li rdf:resource="http://identifiers.org/metanetx.chemical/MNXM2825"/>
                  <rdf:li rdf:resource="http://identifiers.org/seed.compound/cpd03724"/>
                </rdf:Bag>
              </bqbiol:is>
              <bqbiol:hasProperty>
                <rdf:Bag>
                  <rdf:li rdf:resource="http://identifiers.org/sbo/SBO:0000247"/>
                </rdf:Bag>
              </bqbiol:hasProperty>
            </rdf:Description>
          </rdf:RDF>
        </annotation>
      </species>
      <species metaid="M_adocbi__91__c__93__" sboTerm="SBO:0000247" id="M_adocbi__91__c__93__" name="Adenosyl cobinamide" compartment="c" hasOnlySubstanceUnits="false" boundaryCondition="false" constant="false" fbc:charge="1" fbc:chemicalFormula="C58H84CoN16O11">
        <annotation xmlns:sbml="http://www.sbml.org/sbml/level3/version1/core">
          <rdf:RDF xmlns:rdf="http://www.w3.org/1999/02/22-rdf-syntax-ns#" xmlns:dcterms="http://purl.org/dc/terms/" xmlns:vCard="http://www.w3.org/2001/vcard-rdf/3.0#" xmlns:vCard4="http://www.w3.org/2006/vcard/ns#" xmlns:bqbiol="http://biomodels.net/biology-qualifiers/" xmlns:bqmodel="http://biomodels.net/model-qualifiers/">
            <rdf:Description rdf:about="#M_adocbi__91__c__93__">
              <bqbiol:is>
                <rdf:Bag>
                  <rdf:li rdf:resource="http://identifiers.org/inchi_key/KQXSPGAEBZWHMC-OCUXTBADSA-N"/>
                  <rdf:li rdf:resource="http://identifiers.org/bigg.metabolite/adocbi"/>
                  <rdf:li rdf:resource="http://identifiers.org/biocyc/META:ADENOSYLCOBINAMIDE"/>
                  <rdf:li rdf:resource="http://identifiers.org/hmdb/HMDB06964"/>
                  <rdf:li rdf:resource="http://identifiers.org/hmdb/HMDB06903"/>
                  <rdf:li rdf:resource="http://identifiers.org/kegg.compound/C06508"/>
                  <rdf:li rdf:resource="http://identifiers.org/metanetx.chemical/MNXM90790"/>
                  <rdf:li rdf:resource="http://identifiers.org/seed.compound/cpd03918"/>
                </rdf:Bag>
              </bqbiol:is>
              <bqbiol:hasProperty>
                <rdf:Bag>
                  <rdf:li rdf:resource="http://identifiers.org/sbo/SBO:0000247"/>
                </rdf:Bag>
              </bqbiol:hasProperty>
            </rdf:Description>
          </rdf:RDF>
        </annotation>
      </species>
      <species metaid="M_ile__L__91__p__93__" sboTerm="SBO:0000247" id="M_ile__L__91__p__93__" name="L-Isoleucine" compartment="p" hasOnlySubstanceUnits="false" boundaryCondition="false" constant="false" fbc:charge="0" fbc:chemicalFormula="C6H13NO2">
        <annotation xmlns:sbml="http://www.sbml.org/sbml/level3/version1/core">
          <rdf:RDF xmlns:rdf="http://www.w3.org/1999/02/22-rdf-syntax-ns#" xmlns:dcterms="http://purl.org/dc/terms/" xmlns:vCard="http://www.w3.org/2001/vcard-rdf/3.0#" xmlns:vCard4="http://www.w3.org/2006/vcard/ns#" xmlns:bqbiol="http://biomodels.net/biology-qualifiers/" xmlns:bqmodel="http://biomodels.net/model-qualifiers/">
            <rdf:Description rdf:about="#M_ile__L__91__p__93__">
              <bqbiol:is>
                <rdf:Bag>
                  <rdf:li rdf:resource="http://identifiers.org/inchi_key/AGPKZVBTJJNPAG-WHFBIAKZSA-N"/>
                  <rdf:li rdf:resource="http://identifiers.org/kegg.drug/D00065"/>
                  <rdf:li rdf:resource="http://identifiers.org/reactome.compound/30102"/>
                  <rdf:li rdf:resource="http://identifiers.org/reactome.compound/ 113537"/>
                  <rdf:li rdf:resource="http://identifiers.org/sabiork/70"/>
                  <rdf:li rdf:resource="http://identifiers.org/sabiork/ 23116"/>
                  <rdf:li rdf:resource="http://identifiers.org/bigg.metabolite/ile__L"/>
                  <rdf:li rdf:resource="http://identifiers.org/biocyc/META:ILE"/>
                  <rdf:li rdf:resource="http://identifiers.org/chebi/CHEBI:43290"/>
                  <rdf:li rdf:resource="http://identifiers.org/chebi/CHEBI:32604"/>
                  <rdf:li rdf:resource="http://identifiers.org/chebi/CHEBI:43342"/>
                  <rdf:li rdf:resource="http://identifiers.org/chebi/CHEBI:32605"/>
                  <rdf:li rdf:resource="http://identifiers.org/chebi/CHEBI:17191"/>
                  <rdf:li rdf:resource="http://identifiers.org/chebi/CHEBI:21344"/>
                  <rdf:li rdf:resource="http://identifiers.org/chebi/CHEBI:13127"/>
                  <rdf:li rdf:resource="http://identifiers.org/chebi/CHEBI:43366"/>
                  <rdf:li rdf:resource="http://identifiers.org/chebi/CHEBI:6255"/>
                  <rdf:li rdf:resource="http://identifiers.org/chebi/CHEBI:32613"/>
                  <rdf:li rdf:resource="http://identifiers.org/chebi/CHEBI:32612"/>
                  <rdf:li rdf:resource="http://identifiers.org/chebi/CHEBI:24898"/>
                  <rdf:li rdf:resource="http://identifiers.org/chebi/CHEBI:58045"/>
                  <rdf:li rdf:resource="http://identifiers.org/hmdb/HMDB00172"/>
                  <rdf:li rdf:resource="http://identifiers.org/kegg.compound/C00407"/>
                  <rdf:li rdf:resource="http://identifiers.org/lipidmaps/LMFA01100047"/>
                  <rdf:li rdf:resource="http://identifiers.org/metanetx.chemical/MNXM231"/>
                  <rdf:li rdf:resource="http://identifiers.org/seed.compound/cpd00322"/>
                </rdf:Bag>
              </bqbiol:is>
              <bqbiol:hasProperty>
                <rdf:Bag>
                  <rdf:li rdf:resource="http://identifiers.org/sbo/SBO:0000247"/>
                </rdf:Bag>
              </bqbiol:hasProperty>
            </rdf:Description>
          </rdf:RDF>
        </annotation>
      </species>
      <species metaid="M_acac__91__c__93__" sboTerm="SBO:0000247" id="M_acac__91__c__93__" name="Acetoacetate" compartment="c" hasOnlySubstanceUnits="false" boundaryCondition="false" constant="false" fbc:charge="-1" fbc:chemicalFormula="C4H5O3">
        <annotation xmlns:sbml="http://www.sbml.org/sbml/level3/version1/core">
          <rdf:RDF xmlns:rdf="http://www.w3.org/1999/02/22-rdf-syntax-ns#" xmlns:dcterms="http://purl.org/dc/terms/" xmlns:vCard="http://www.w3.org/2001/vcard-rdf/3.0#" xmlns:vCard4="http://www.w3.org/2006/vcard/ns#" xmlns:bqbiol="http://biomodels.net/biology-qualifiers/" xmlns:bqmodel="http://biomodels.net/model-qualifiers/">
            <rdf:Description rdf:about="#M_acac__91__c__93__">
              <bqbiol:is>
                <rdf:Bag>
                  <rdf:li rdf:resource="http://identifiers.org/inchi_key/WDJHALXBUFZDSR-UHFFFAOYSA-M"/>
                  <rdf:li rdf:resource="http://identifiers.org/reactome.compound/73909"/>
                  <rdf:li rdf:resource="http://identifiers.org/reactome.compound/ 29666"/>
                  <rdf:li rdf:resource="http://identifiers.org/sabiork/1956"/>
                  <rdf:li rdf:resource="http://identifiers.org/bigg.metabolite/acac"/>
                  <rdf:li rdf:resource="http://identifiers.org/biocyc/META:3-KETOBUTYRATE"/>
                  <rdf:li rdf:resource="http://identifiers.org/chebi/CHEBI:40507"/>
                  <rdf:li rdf:resource="http://identifiers.org/chebi/CHEBI:131367"/>
                  <rdf:li rdf:resource="http://identifiers.org/chebi/CHEBI:15344"/>
                  <rdf:li rdf:resource="http://identifiers.org/chebi/CHEBI:13705"/>
                  <rdf:li rdf:resource="http://identifiers.org/chebi/CHEBI:2391"/>
                  <rdf:li rdf:resource="http://identifiers.org/chebi/CHEBI:22172"/>
                  <rdf:li rdf:resource="http://identifiers.org/envipath/650babc9-9d68-4b73-9332-11972ca26f7b/compound/924da7cc-7d56-4de8-8fc5-6750e564b19d"/>
                  <rdf:li rdf:resource="http://identifiers.org/envipath/650babc9-9d68-4b73-9332-11972ca26f7b/compound/fb4f33dd-4427-4324-bdc3-c9e1f3655a36"/>
                  <rdf:li rdf:resource="http://identifiers.org/envipath/4fd7f3e0-dd25-43ac-9453-dda3e52396e4/compound/c0d6192a-b52c-4bd4-a5ef-f1b459bc5a3f"/>
                  <rdf:li rdf:resource="http://identifiers.org/envipath/5882df9c-dae1-4d80-a40e-db4724271456/compound/1d5be1e0-4890-4396-a3bf-af5789c697c6"/>
                  <rdf:li rdf:resource="http://identifiers.org/envipath/32de3cf4-e3e6-4168-956e-32fa5ddb0ce1/compound/6fdb8e86-869c-43e6-a53f-5be3d9719096"/>
                  <rdf:li rdf:resource="http://identifiers.org/hmdb/HMDB00060"/>
                  <rdf:li rdf:resource="http://identifiers.org/kegg.compound/C00164"/>
                  <rdf:li rdf:resource="http://identifiers.org/lipidmaps/LMFA01060003"/>
                  <rdf:li rdf:resource="http://identifiers.org/metanetx.chemical/MNXM154"/>
                  <rdf:li rdf:resource="http://identifiers.org/seed.compound/cpd00142"/>
                </rdf:Bag>
              </bqbiol:is>
              <bqbiol:hasProperty>
                <rdf:Bag>
                  <rdf:li rdf:resource="http://identifiers.org/sbo/SBO:0000247"/>
                </rdf:Bag>
              </bqbiol:hasProperty>
            </rdf:Description>
          </rdf:RDF>
        </annotation>
      </species>
      <species metaid="M_crn__D__91__e__93__" sboTerm="SBO:0000247" id="M_crn__D__91__e__93__" name="D-Carnitine" compartment="e" hasOnlySubstanceUnits="false" boundaryCondition="false" constant="false" fbc:charge="0" fbc:chemicalFormula="C7H15NO3">
        <annotation xmlns:sbml="http://www.sbml.org/sbml/level3/version1/core">
          <rdf:RDF xmlns:rdf="http://www.w3.org/1999/02/22-rdf-syntax-ns#" xmlns:dcterms="http://purl.org/dc/terms/" xmlns:vCard="http://www.w3.org/2001/vcard-rdf/3.0#" xmlns:vCard4="http://www.w3.org/2006/vcard/ns#" xmlns:bqbiol="http://biomodels.net/biology-qualifiers/" xmlns:bqmodel="http://biomodels.net/model-qualifiers/">
            <rdf:Description rdf:about="#M_crn__D__91__e__93__">
              <bqbiol:is>
                <rdf:Bag>
                  <rdf:li rdf:resource="http://identifiers.org/inchi_key/PHIQHXFUZVPYII-LURJTMIESA-N"/>
                  <rdf:li rdf:resource="http://identifiers.org/bigg.metabolite/crn__D"/>
                  <rdf:li rdf:resource="http://identifiers.org/biocyc/META:D-CARNITINE"/>
                  <rdf:li rdf:resource="http://identifiers.org/chebi/CHEBI:51453"/>
                  <rdf:li rdf:resource="http://identifiers.org/chebi/CHEBI:11060"/>
                  <rdf:li rdf:resource="http://identifiers.org/hmdb/HMDB62634"/>
                  <rdf:li rdf:resource="http://identifiers.org/kegg.compound/C15025"/>
                  <rdf:li rdf:resource="http://identifiers.org/metanetx.chemical/MNXM246"/>
                  <rdf:li rdf:resource="http://identifiers.org/seed.compound/cpd10719"/>
                </rdf:Bag>
              </bqbiol:is>
              <bqbiol:hasProperty>
                <rdf:Bag>
                  <rdf:li rdf:resource="http://identifiers.org/sbo/SBO:0000247"/>
                </rdf:Bag>
              </bqbiol:hasProperty>
            </rdf:Description>
          </rdf:RDF>
        </annotation>
      </species>
      <species metaid="M_acmanap__91__c__93__" sboTerm="SBO:0000247" id="M_acmanap__91__c__93__" name="N-Acetyl-D-mannosamine 6-phosphate" compartment="c" hasOnlySubstanceUnits="false" boundaryCondition="false" constant="false" fbc:charge="-2" fbc:chemicalFormula="C8H14NO9P">
        <annotation xmlns:sbml="http://www.sbml.org/sbml/level3/version1/core">
          <rdf:RDF xmlns:rdf="http://www.w3.org/1999/02/22-rdf-syntax-ns#" xmlns:dcterms="http://purl.org/dc/terms/" xmlns:vCard="http://www.w3.org/2001/vcard-rdf/3.0#" xmlns:vCard4="http://www.w3.org/2006/vcard/ns#" xmlns:bqbiol="http://biomodels.net/biology-qualifiers/" xmlns:bqmodel="http://biomodels.net/model-qualifiers/">
            <rdf:Description rdf:about="#M_acmanap__91__c__93__">
              <bqbiol:is>
                <rdf:Bag>
                  <rdf:li rdf:resource="http://identifiers.org/inchi_key/QDSLHWJDSQGPEE-WCTZXXKLSA-L"/>
                  <rdf:li rdf:resource="http://identifiers.org/reactome.compound/4085225"/>
                  <rdf:li rdf:resource="http://identifiers.org/sabiork/1802"/>
                  <rdf:li rdf:resource="http://identifiers.org/bigg.metabolite/acmanap"/>
                  <rdf:li rdf:resource="http://identifiers.org/biocyc/META:N-ACETYL-D-MANNOSAMINE-6P"/>
                  <rdf:li rdf:resource="http://identifiers.org/chebi/CHEBI:62165"/>
                  <rdf:li rdf:resource="http://identifiers.org/chebi/CHEBI:62168"/>
                  <rdf:li rdf:resource="http://identifiers.org/chebi/CHEBI:58557"/>
                  <rdf:li rdf:resource="http://identifiers.org/chebi/CHEBI:7142"/>
                  <rdf:li rdf:resource="http://identifiers.org/chebi/CHEBI:21539"/>
                  <rdf:li rdf:resource="http://identifiers.org/chebi/CHEBI:28273"/>
                  <rdf:li rdf:resource="http://identifiers.org/hmdb/HMDB01121"/>
                  <rdf:li rdf:resource="http://identifiers.org/kegg.compound/C04257"/>
                  <rdf:li rdf:resource="http://identifiers.org/metanetx.chemical/MNXM4708"/>
                  <rdf:li rdf:resource="http://identifiers.org/seed.compound/cpd02612"/>
                </rdf:Bag>
              </bqbiol:is>
              <bqbiol:hasProperty>
                <rdf:Bag>
                  <rdf:li rdf:resource="http://identifiers.org/sbo/SBO:0000247"/>
                </rdf:Bag>
              </bqbiol:hasProperty>
            </rdf:Description>
          </rdf:RDF>
        </annotation>
      </species>
      <species metaid="M_nmn__91__p__93__" sboTerm="SBO:0000247" id="M_nmn__91__p__93__" name="NMN C11H14N2O8P" compartment="p" hasOnlySubstanceUnits="false" boundaryCondition="false" constant="false" fbc:charge="-1" fbc:chemicalFormula="C11H14N2O8P">
        <annotation xmlns:sbml="http://www.sbml.org/sbml/level3/version1/core">
          <rdf:RDF xmlns:rdf="http://www.w3.org/1999/02/22-rdf-syntax-ns#" xmlns:dcterms="http://purl.org/dc/terms/" xmlns:vCard="http://www.w3.org/2001/vcard-rdf/3.0#" xmlns:vCard4="http://www.w3.org/2006/vcard/ns#" xmlns:bqbiol="http://biomodels.net/biology-qualifiers/" xmlns:bqmodel="http://biomodels.net/model-qualifiers/">
            <rdf:Description rdf:about="#M_nmn__91__p__93__">
              <bqbiol:is>
                <rdf:Bag>
                  <rdf:li rdf:resource="http://identifiers.org/inchi_key/DAYLJWODMCOQEW-TURQNECASA-M"/>
                  <rdf:li rdf:resource="http://identifiers.org/reactome.compound/8869353"/>
                  <rdf:li rdf:resource="http://identifiers.org/reactome.compound/ 549282"/>
                  <rdf:li rdf:resource="http://identifiers.org/reactome.compound/ 8940067"/>
                  <rdf:li rdf:resource="http://identifiers.org/sabiork/3871"/>
                  <rdf:li rdf:resource="http://identifiers.org/bigg.metabolite/nmn"/>
                  <rdf:li rdf:resource="http://identifiers.org/biocyc/META:NICOTINAMIDE_NUCLEOTIDE"/>
                  <rdf:li rdf:resource="http://identifiers.org/chebi/CHEBI:14648"/>
                  <rdf:li rdf:resource="http://identifiers.org/chebi/CHEBI:7557"/>
                  <rdf:li rdf:resource="http://identifiers.org/chebi/CHEBI:14647"/>
                  <rdf:li rdf:resource="http://identifiers.org/chebi/CHEBI:22850"/>
                  <rdf:li rdf:resource="http://identifiers.org/chebi/CHEBI:16171"/>
                  <rdf:li rdf:resource="http://identifiers.org/chebi/CHEBI:10433"/>
                  <rdf:li rdf:resource="http://identifiers.org/chebi/CHEBI:13409"/>
                  <rdf:li rdf:resource="http://identifiers.org/chebi/CHEBI:14649"/>
                  <rdf:li rdf:resource="http://identifiers.org/chebi/CHEBI:18201"/>
                  <rdf:li rdf:resource="http://identifiers.org/chebi/CHEBI:25522"/>
                  <rdf:li rdf:resource="http://identifiers.org/chebi/CHEBI:12397"/>
                  <rdf:li rdf:resource="http://identifiers.org/chebi/CHEBI:14646"/>
                  <rdf:li rdf:resource="http://identifiers.org/hmdb/HMDB00229"/>
                  <rdf:li rdf:resource="http://identifiers.org/hmdb/HMDB59645"/>
                  <rdf:li rdf:resource="http://identifiers.org/kegg.compound/C00455"/>
                  <rdf:li rdf:resource="http://identifiers.org/metanetx.chemical/MNXM355"/>
                  <rdf:li rdf:resource="http://identifiers.org/seed.compound/cpd00355"/>
                </rdf:Bag>
              </bqbiol:is>
              <bqbiol:hasProperty>
                <rdf:Bag>
                  <rdf:li rdf:resource="http://identifiers.org/sbo/SBO:0000247"/>
                </rdf:Bag>
              </bqbiol:hasProperty>
            </rdf:Description>
          </rdf:RDF>
        </annotation>
      </species>
      <species metaid="M_pppn__91__e__93__" sboTerm="SBO:0000247" id="M_pppn__91__e__93__" name="Phenylpropanoate" compartment="e" hasOnlySubstanceUnits="false" boundaryCondition="false" constant="false" fbc:charge="-1" fbc:chemicalFormula="C9H9O2">
        <annotation xmlns:sbml="http://www.sbml.org/sbml/level3/version1/core">
          <rdf:RDF xmlns:rdf="http://www.w3.org/1999/02/22-rdf-syntax-ns#" xmlns:dcterms="http://purl.org/dc/terms/" xmlns:vCard="http://www.w3.org/2001/vcard-rdf/3.0#" xmlns:vCard4="http://www.w3.org/2006/vcard/ns#" xmlns:bqbiol="http://biomodels.net/biology-qualifiers/" xmlns:bqmodel="http://biomodels.net/model-qualifiers/">
            <rdf:Description rdf:about="#M_pppn__91__e__93__">
              <bqbiol:is>
                <rdf:Bag>
                  <rdf:li rdf:resource="http://identifiers.org/inchi_key/XMIIGOLPHOKFCH-UHFFFAOYSA-M"/>
                  <rdf:li rdf:resource="http://identifiers.org/sabiork/20964"/>
                  <rdf:li rdf:resource="http://identifiers.org/bigg.metabolite/pppn"/>
                  <rdf:li rdf:resource="http://identifiers.org/biocyc/META:3-PHENYLPROPIONATE"/>
                  <rdf:li rdf:resource="http://identifiers.org/chebi/CHEBI:20187"/>
                  <rdf:li rdf:resource="http://identifiers.org/chebi/CHEBI:20186"/>
                  <rdf:li rdf:resource="http://identifiers.org/chebi/CHEBI:51057"/>
                  <rdf:li rdf:resource="http://identifiers.org/chebi/CHEBI:8103"/>
                  <rdf:li rdf:resource="http://identifiers.org/chebi/CHEBI:26005"/>
                  <rdf:li rdf:resource="http://identifiers.org/chebi/CHEBI:28631"/>
                  <rdf:li rdf:resource="http://identifiers.org/chebi/CHEBI:26002"/>
                  <rdf:li rdf:resource="http://identifiers.org/chebi/CHEBI:43112"/>
                  <rdf:li rdf:resource="http://identifiers.org/envipath/32de3cf4-e3e6-4168-956e-32fa5ddb0ce1/compound/30aa6284-bd6a-41ed-b40d-bdbb4fb60d5f"/>
                  <rdf:li rdf:resource="http://identifiers.org/envipath/650babc9-9d68-4b73-9332-11972ca26f7b/compound/515e549e-edf3-4c3e-b898-1f1754d887f6"/>
                  <rdf:li rdf:resource="http://identifiers.org/hmdb/HMDB00764"/>
                  <rdf:li rdf:resource="http://identifiers.org/kegg.compound/C05629"/>
                  <rdf:li rdf:resource="http://identifiers.org/metanetx.chemical/MNXM1403"/>
                  <rdf:li rdf:resource="http://identifiers.org/seed.compound/cpd03343"/>
                </rdf:Bag>
              </bqbiol:is>
              <bqbiol:hasProperty>
                <rdf:Bag>
                  <rdf:li rdf:resource="http://identifiers.org/sbo/SBO:0000247"/>
                </rdf:Bag>
              </bqbiol:hasProperty>
            </rdf:Description>
          </rdf:RDF>
        </annotation>
      </species>
      <species metaid="M_13ppd__91__c__93__" sboTerm="SBO:0000247" id="M_13ppd__91__c__93__" name="1,3-Propanediol" compartment="c" hasOnlySubstanceUnits="false" boundaryCondition="false" constant="false" fbc:charge="0" fbc:chemicalFormula="C3H8O2">
        <annotation xmlns:sbml="http://www.sbml.org/sbml/level3/version1/core">
          <rdf:RDF xmlns:rdf="http://www.w3.org/1999/02/22-rdf-syntax-ns#" xmlns:dcterms="http://purl.org/dc/terms/" xmlns:vCard="http://www.w3.org/2001/vcard-rdf/3.0#" xmlns:vCard4="http://www.w3.org/2006/vcard/ns#" xmlns:bqbiol="http://biomodels.net/biology-qualifiers/" xmlns:bqmodel="http://biomodels.net/model-qualifiers/">
            <rdf:Description rdf:about="#M_13ppd__91__c__93__">
              <bqbiol:is>
                <rdf:Bag>
                  <rdf:li rdf:resource="http://identifiers.org/inchi_key/YPFDHNVEDLHUCE-UHFFFAOYSA-N"/>
                  <rdf:li rdf:resource="http://identifiers.org/sabiork/2417"/>
                  <rdf:li rdf:resource="http://identifiers.org/bigg.metabolite/13ppd"/>
                  <rdf:li rdf:resource="http://identifiers.org/biocyc/META:CPD-347"/>
                  <rdf:li rdf:resource="http://identifiers.org/chebi/CHEBI:44868"/>
                  <rdf:li rdf:resource="http://identifiers.org/chebi/CHEBI:8471"/>
                  <rdf:li rdf:resource="http://identifiers.org/chebi/CHEBI:14902"/>
                  <rdf:li rdf:resource="http://identifiers.org/chebi/CHEBI:26286"/>
                  <rdf:li rdf:resource="http://identifiers.org/chebi/CHEBI:16109"/>
                  <rdf:li rdf:resource="http://identifiers.org/envipath/650babc9-9d68-4b73-9332-11972ca26f7b/compound/7987e84d-4979-49a1-974e-6d9a36411041"/>
                  <rdf:li rdf:resource="http://identifiers.org/kegg.compound/C02457"/>
                  <rdf:li rdf:resource="http://identifiers.org/metanetx.chemical/MNXM2861"/>
                  <rdf:li rdf:resource="http://identifiers.org/seed.compound/cpd01618"/>
                </rdf:Bag>
              </bqbiol:is>
              <bqbiol:hasProperty>
                <rdf:Bag>
                  <rdf:li rdf:resource="http://identifiers.org/sbo/SBO:0000247"/>
                </rdf:Bag>
              </bqbiol:hasProperty>
            </rdf:Description>
          </rdf:RDF>
        </annotation>
      </species>
      <species metaid="M_hxan__91__p__93__" sboTerm="SBO:0000247" id="M_hxan__91__p__93__" name="Hypoxanthine" compartment="p" hasOnlySubstanceUnits="false" boundaryCondition="false" constant="false" fbc:charge="0" fbc:chemicalFormula="C5H4N4O">
        <annotation xmlns:sbml="http://www.sbml.org/sbml/level3/version1/core">
          <rdf:RDF xmlns:rdf="http://www.w3.org/1999/02/22-rdf-syntax-ns#" xmlns:dcterms="http://purl.org/dc/terms/" xmlns:vCard="http://www.w3.org/2001/vcard-rdf/3.0#" xmlns:vCard4="http://www.w3.org/2006/vcard/ns#" xmlns:bqbiol="http://biomodels.net/biology-qualifiers/" xmlns:bqmodel="http://biomodels.net/model-qualifiers/">
            <rdf:Description rdf:about="#M_hxan__91__p__93__">
              <bqbiol:is>
                <rdf:Bag>
                  <rdf:li rdf:resource="http://identifiers.org/inchi_key/FDGQSTZJBFJUBT-UHFFFAOYSA-N"/>
                  <rdf:li rdf:resource="http://identifiers.org/reactome.compound/113599"/>
                  <rdf:li rdf:resource="http://identifiers.org/sabiork/5528"/>
                  <rdf:li rdf:resource="http://identifiers.org/sabiork/ 1321"/>
                  <rdf:li rdf:resource="http://identifiers.org/bigg.metabolite/hxan"/>
                  <rdf:li rdf:resource="http://identifiers.org/biocyc/META:HYPOXANTHINE"/>
                  <rdf:li rdf:resource="http://identifiers.org/chebi/CHEBI:14431"/>
                  <rdf:li rdf:resource="http://identifiers.org/chebi/CHEBI:43237"/>
                  <rdf:li rdf:resource="http://identifiers.org/chebi/CHEBI:5841"/>
                  <rdf:li rdf:resource="http://identifiers.org/chebi/CHEBI:17368"/>
                  <rdf:li rdf:resource="http://identifiers.org/chebi/CHEBI:24762"/>
                  <rdf:li rdf:resource="http://identifiers.org/hmdb/HMDB00157"/>
                  <rdf:li rdf:resource="http://identifiers.org/kegg.compound/C00262"/>
                  <rdf:li rdf:resource="http://identifiers.org/metanetx.chemical/MNXM213"/>
                  <rdf:li rdf:resource="http://identifiers.org/seed.compound/cpd00226"/>
                </rdf:Bag>
              </bqbiol:is>
              <bqbiol:hasProperty>
                <rdf:Bag>
                  <rdf:li rdf:resource="http://identifiers.org/sbo/SBO:0000247"/>
                </rdf:Bag>
              </bqbiol:hasProperty>
            </rdf:Description>
          </rdf:RDF>
        </annotation>
      </species>
      <species metaid="M_pran__91__c__93__" sboTerm="SBO:0000247" id="M_pran__91__c__93__" name="N-(5-Phospho-D-ribosyl)anthranilate" compartment="c" hasOnlySubstanceUnits="false" boundaryCondition="false" constant="false" fbc:charge="-3" fbc:chemicalFormula="C12H13NO9P">
        <annotation xmlns:sbml="http://www.sbml.org/sbml/level3/version1/core">
          <rdf:RDF xmlns:rdf="http://www.w3.org/1999/02/22-rdf-syntax-ns#" xmlns:dcterms="http://purl.org/dc/terms/" xmlns:vCard="http://www.w3.org/2001/vcard-rdf/3.0#" xmlns:vCard4="http://www.w3.org/2006/vcard/ns#" xmlns:bqbiol="http://biomodels.net/biology-qualifiers/" xmlns:bqmodel="http://biomodels.net/model-qualifiers/">
            <rdf:Description rdf:about="#M_pran__91__c__93__">
              <bqbiol:is>
                <rdf:Bag>
                  <rdf:li rdf:resource="http://identifiers.org/inchi_key/PMFMJXPRNJUYMB-GWOFURMSSA-K"/>
                  <rdf:li rdf:resource="http://identifiers.org/bigg.metabolite/pran"/>
                  <rdf:li rdf:resource="http://identifiers.org/biocyc/META:N-5-PHOSPHORIBOSYL-ANTHRANILATE"/>
                  <rdf:li rdf:resource="http://identifiers.org/chebi/CHEBI:12431"/>
                  <rdf:li rdf:resource="http://identifiers.org/chebi/CHEBI:21472"/>
                  <rdf:li rdf:resource="http://identifiers.org/chebi/CHEBI:12432"/>
                  <rdf:li rdf:resource="http://identifiers.org/chebi/CHEBI:21488"/>
                  <rdf:li rdf:resource="http://identifiers.org/chebi/CHEBI:7091"/>
                  <rdf:li rdf:resource="http://identifiers.org/chebi/CHEBI:18277"/>
                  <rdf:li rdf:resource="http://identifiers.org/kegg.compound/C04302"/>
                  <rdf:li rdf:resource="http://identifiers.org/metanetx.chemical/MNXM1489"/>
                  <rdf:li rdf:resource="http://identifiers.org/seed.compound/cpd02642"/>
                </rdf:Bag>
              </bqbiol:is>
              <bqbiol:hasProperty>
                <rdf:Bag>
                  <rdf:li rdf:resource="http://identifiers.org/sbo/SBO:0000247"/>
                </rdf:Bag>
              </bqbiol:hasProperty>
            </rdf:Description>
          </rdf:RDF>
        </annotation>
      </species>
      <species metaid="M_3hcinnm__91__e__93__" sboTerm="SBO:0000247" id="M_3hcinnm__91__e__93__" name="3-hydroxycinnamic acid" compartment="e" hasOnlySubstanceUnits="false" boundaryCondition="false" constant="false" fbc:charge="-1" fbc:chemicalFormula="C9H7O3">
        <annotation xmlns:sbml="http://www.sbml.org/sbml/level3/version1/core">
          <rdf:RDF xmlns:rdf="http://www.w3.org/1999/02/22-rdf-syntax-ns#" xmlns:dcterms="http://purl.org/dc/terms/" xmlns:vCard="http://www.w3.org/2001/vcard-rdf/3.0#" xmlns:vCard4="http://www.w3.org/2006/vcard/ns#" xmlns:bqbiol="http://biomodels.net/biology-qualifiers/" xmlns:bqmodel="http://biomodels.net/model-qualifiers/">
            <rdf:Description rdf:about="#M_3hcinnm__91__e__93__">
              <bqbiol:is>
                <rdf:Bag>
                  <rdf:li rdf:resource="http://identifiers.org/inchi_key/KKSDGJDHHZEWEP-SNAWJCMRSA-M"/>
                  <rdf:li rdf:resource="http://identifiers.org/sabiork/27751"/>
                  <rdf:li rdf:resource="http://identifiers.org/sabiork/ 14652"/>
                  <rdf:li rdf:resource="http://identifiers.org/bigg.metabolite/3hcinnm"/>
                  <rdf:li rdf:resource="http://identifiers.org/biocyc/META:CPD-10797"/>
                  <rdf:li rdf:resource="http://identifiers.org/chebi/CHEBI:47925"/>
                  <rdf:li rdf:resource="http://identifiers.org/chebi/CHEBI:32357"/>
                  <rdf:li rdf:resource="http://identifiers.org/chebi/CHEBI:47927"/>
                  <rdf:li rdf:resource="http://identifiers.org/chebi/CHEBI:47928"/>
                  <rdf:li rdf:resource="http://identifiers.org/hmdb/HMDB62774"/>
                  <rdf:li rdf:resource="http://identifiers.org/hmdb/HMDB01713"/>
                  <rdf:li rdf:resource="http://identifiers.org/kegg.compound/C12621"/>
                  <rdf:li rdf:resource="http://identifiers.org/metanetx.chemical/MNXM1799"/>
                  <rdf:li rdf:resource="http://identifiers.org/seed.compound/cpd09252"/>
                </rdf:Bag>
              </bqbiol:is>
              <bqbiol:hasProperty>
                <rdf:Bag>
                  <rdf:li rdf:resource="http://identifiers.org/sbo/SBO:0000247"/>
                </rdf:Bag>
              </bqbiol:hasProperty>
            </rdf:Description>
          </rdf:RDF>
        </annotation>
      </species>
      <species metaid="M_gsn__91__c__93__" sboTerm="SBO:0000247" id="M_gsn__91__c__93__" name="Guanosine" compartment="c" hasOnlySubstanceUnits="false" boundaryCondition="false" constant="false" fbc:charge="0" fbc:chemicalFormula="C10H13N5O5">
        <annotation xmlns:sbml="http://www.sbml.org/sbml/level3/version1/core">
          <rdf:RDF xmlns:rdf="http://www.w3.org/1999/02/22-rdf-syntax-ns#" xmlns:dcterms="http://purl.org/dc/terms/" xmlns:vCard="http://www.w3.org/2001/vcard-rdf/3.0#" xmlns:vCard4="http://www.w3.org/2006/vcard/ns#" xmlns:bqbiol="http://biomodels.net/biology-qualifiers/" xmlns:bqmodel="http://biomodels.net/model-qualifiers/">
            <rdf:Description rdf:about="#M_gsn__91__c__93__">
              <bqbiol:is>
                <rdf:Bag>
                  <rdf:li rdf:resource="http://identifiers.org/inchi_key/NYHBQMYGNKIUIF-UUOKFMHZSA-N"/>
                  <rdf:li rdf:resource="http://identifiers.org/sabiork/1872"/>
                  <rdf:li rdf:resource="http://identifiers.org/bigg.metabolite/gsn"/>
                  <rdf:li rdf:resource="http://identifiers.org/biocyc/META:GUANOSINE"/>
                  <rdf:li rdf:resource="http://identifiers.org/chebi/CHEBI:14375"/>
                  <rdf:li rdf:resource="http://identifiers.org/chebi/CHEBI:16750"/>
                  <rdf:li rdf:resource="http://identifiers.org/chebi/CHEBI:42853"/>
                  <rdf:li rdf:resource="http://identifiers.org/chebi/CHEBI:24444"/>
                  <rdf:li rdf:resource="http://identifiers.org/chebi/CHEBI:42847"/>
                  <rdf:li rdf:resource="http://identifiers.org/chebi/CHEBI:471737"/>
                  <rdf:li rdf:resource="http://identifiers.org/chebi/CHEBI:42840"/>
                  <rdf:li rdf:resource="http://identifiers.org/chebi/CHEBI:5564"/>
                  <rdf:li rdf:resource="http://identifiers.org/hmdb/HMDB00133"/>
                  <rdf:li rdf:resource="http://identifiers.org/kegg.compound/C00387"/>
                  <rdf:li rdf:resource="http://identifiers.org/metanetx.chemical/MNXM401"/>
                  <rdf:li rdf:resource="http://identifiers.org/seed.compound/cpd00311"/>
                </rdf:Bag>
              </bqbiol:is>
              <bqbiol:hasProperty>
                <rdf:Bag>
                  <rdf:li rdf:resource="http://identifiers.org/sbo/SBO:0000247"/>
                </rdf:Bag>
              </bqbiol:hasProperty>
            </rdf:Description>
          </rdf:RDF>
        </annotation>
      </species>
      <species metaid="M_metsox_R__L__91__p__93__" sboTerm="SBO:0000247" id="M_metsox_R__L__91__p__93__" name="L-methionine-R-sulfoxide" compartment="p" hasOnlySubstanceUnits="false" boundaryCondition="false" constant="false" fbc:charge="0" fbc:chemicalFormula="C5H11NO3S">
        <annotation xmlns:sbml="http://www.sbml.org/sbml/level3/version1/core">
          <rdf:RDF xmlns:rdf="http://www.w3.org/1999/02/22-rdf-syntax-ns#" xmlns:dcterms="http://purl.org/dc/terms/" xmlns:vCard="http://www.w3.org/2001/vcard-rdf/3.0#" xmlns:vCard4="http://www.w3.org/2006/vcard/ns#" xmlns:bqbiol="http://biomodels.net/biology-qualifiers/" xmlns:bqmodel="http://biomodels.net/model-qualifiers/">
            <rdf:Description rdf:about="#M_metsox_R__L__91__p__93__">
              <bqbiol:is>
                <rdf:Bag>
                  <rdf:li rdf:resource="http://identifiers.org/inchi_key/QEFRNWWLZKMPFJ-ZXPFJRLXSA-N"/>
                  <rdf:li rdf:resource="http://identifiers.org/bigg.metabolite/metsox_R__L"/>
                  <rdf:li rdf:resource="http://identifiers.org/biocyc/META:CPD-8990"/>
                  <rdf:li rdf:resource="http://identifiers.org/chebi/CHEBI:49032"/>
                  <rdf:li rdf:resource="http://identifiers.org/chebi/CHEBI:58773"/>
                  <rdf:li rdf:resource="http://identifiers.org/kegg.compound/C15998"/>
                  <rdf:li rdf:resource="http://identifiers.org/metanetx.chemical/MNXM2245"/>
                  <rdf:li rdf:resource="http://identifiers.org/seed.compound/cpd14720"/>
                  <rdf:li rdf:resource="http://identifiers.org/seed.compound/cpd15497"/>
                </rdf:Bag>
              </bqbiol:is>
              <bqbiol:hasProperty>
                <rdf:Bag>
                  <rdf:li rdf:resource="http://identifiers.org/sbo/SBO:0000247"/>
                </rdf:Bag>
              </bqbiol:hasProperty>
            </rdf:Description>
          </rdf:RDF>
        </annotation>
      </species>
      <species metaid="M_ins__91__c__93__" sboTerm="SBO:0000247" id="M_ins__91__c__93__" name="Inosine" compartment="c" hasOnlySubstanceUnits="false" boundaryCondition="false" constant="false" fbc:charge="0" fbc:chemicalFormula="C10H12N4O5">
        <annotation xmlns:sbml="http://www.sbml.org/sbml/level3/version1/core">
          <rdf:RDF xmlns:rdf="http://www.w3.org/1999/02/22-rdf-syntax-ns#" xmlns:dcterms="http://purl.org/dc/terms/" xmlns:vCard="http://www.w3.org/2001/vcard-rdf/3.0#" xmlns:vCard4="http://www.w3.org/2006/vcard/ns#" xmlns:bqbiol="http://biomodels.net/biology-qualifiers/" xmlns:bqmodel="http://biomodels.net/model-qualifiers/">
            <rdf:Description rdf:about="#M_ins__91__c__93__">
              <bqbiol:is>
                <rdf:Bag>
                  <rdf:li rdf:resource="http://identifiers.org/inchi_key/UGQMRVRMYYASKQ-KQYNXXCUSA-N"/>
                  <rdf:li rdf:resource="http://identifiers.org/kegg.drug/D00054"/>
                  <rdf:li rdf:resource="http://identifiers.org/reactome.compound/83927"/>
                  <rdf:li rdf:resource="http://identifiers.org/reactome.compound/ 83921"/>
                  <rdf:li rdf:resource="http://identifiers.org/sabiork/1868"/>
                  <rdf:li rdf:resource="http://identifiers.org/bigg.metabolite/ins"/>
                  <rdf:li rdf:resource="http://identifiers.org/biocyc/META:INOSINE"/>
                  <rdf:li rdf:resource="http://identifiers.org/chebi/CHEBI:17596"/>
                  <rdf:li rdf:resource="http://identifiers.org/chebi/CHEBI:24841"/>
                  <rdf:li rdf:resource="http://identifiers.org/chebi/CHEBI:5927"/>
                  <rdf:li rdf:resource="http://identifiers.org/chebi/CHEBI:14456"/>
                  <rdf:li rdf:resource="http://identifiers.org/chebi/CHEBI:44407"/>
                  <rdf:li rdf:resource="http://identifiers.org/hmdb/HMDB00195"/>
                  <rdf:li rdf:resource="http://identifiers.org/kegg.compound/C00294"/>
                  <rdf:li rdf:resource="http://identifiers.org/metanetx.chemical/MNXM334"/>
                  <rdf:li rdf:resource="http://identifiers.org/seed.compound/cpd00246"/>
                </rdf:Bag>
              </bqbiol:is>
              <bqbiol:hasProperty>
                <rdf:Bag>
                  <rdf:li rdf:resource="http://identifiers.org/sbo/SBO:0000247"/>
                </rdf:Bag>
              </bqbiol:hasProperty>
            </rdf:Description>
          </rdf:RDF>
        </annotation>
      </species>
      <species metaid="M_tmao__91__c__93__" sboTerm="SBO:0000247" id="M_tmao__91__c__93__" name="Trimethylamine N-oxide" compartment="c" hasOnlySubstanceUnits="false" boundaryCondition="false" constant="false" fbc:charge="0" fbc:chemicalFormula="C3H9NO">
        <annotation xmlns:sbml="http://www.sbml.org/sbml/level3/version1/core">
          <rdf:RDF xmlns:rdf="http://www.w3.org/1999/02/22-rdf-syntax-ns#" xmlns:dcterms="http://purl.org/dc/terms/" xmlns:vCard="http://www.w3.org/2001/vcard-rdf/3.0#" xmlns:vCard4="http://www.w3.org/2006/vcard/ns#" xmlns:bqbiol="http://biomodels.net/biology-qualifiers/" xmlns:bqmodel="http://biomodels.net/model-qualifiers/">
            <rdf:Description rdf:about="#M_tmao__91__c__93__">
              <bqbiol:is>
                <rdf:Bag>
                  <rdf:li rdf:resource="http://identifiers.org/inchi_key/UYPYRKYUKCHHIB-UHFFFAOYSA-N"/>
                  <rdf:li rdf:resource="http://identifiers.org/reactome.compound/140963"/>
                  <rdf:li rdf:resource="http://identifiers.org/sabiork/5388"/>
                  <rdf:li rdf:resource="http://identifiers.org/bigg.metabolite/tmao"/>
                  <rdf:li rdf:resource="http://identifiers.org/biocyc/META:TRIMETHYLAMINE-N-O"/>
                  <rdf:li rdf:resource="http://identifiers.org/chebi/CHEBI:15724"/>
                  <rdf:li rdf:resource="http://identifiers.org/chebi/CHEBI:15262"/>
                  <rdf:li rdf:resource="http://identifiers.org/chebi/CHEBI:27126"/>
                  <rdf:li rdf:resource="http://identifiers.org/chebi/CHEBI:9733"/>
                  <rdf:li rdf:resource="http://identifiers.org/chebi/CHEBI:15263"/>
                  <rdf:li rdf:resource="http://identifiers.org/envipath/32de3cf4-e3e6-4168-956e-32fa5ddb0ce1/compound/c203aa4e-eb3d-491f-80bc-2b014da6482f"/>
                  <rdf:li rdf:resource="http://identifiers.org/hmdb/HMDB00925"/>
                  <rdf:li rdf:resource="http://identifiers.org/kegg.compound/C01104"/>
                  <rdf:li rdf:resource="http://identifiers.org/metanetx.chemical/MNXM437"/>
                  <rdf:li rdf:resource="http://identifiers.org/seed.compound/cpd00811"/>
                </rdf:Bag>
              </bqbiol:is>
              <bqbiol:hasProperty>
                <rdf:Bag>
                  <rdf:li rdf:resource="http://identifiers.org/sbo/SBO:0000247"/>
                </rdf:Bag>
              </bqbiol:hasProperty>
            </rdf:Description>
          </rdf:RDF>
        </annotation>
      </species>
      <species metaid="M_tsul__91__c__93__" sboTerm="SBO:0000247" id="M_tsul__91__c__93__" name="Thiosulfate" compartment="c" hasOnlySubstanceUnits="false" boundaryCondition="false" constant="false" fbc:charge="-2" fbc:chemicalFormula="O3S2">
        <annotation xmlns:sbml="http://www.sbml.org/sbml/level3/version1/core">
          <rdf:RDF xmlns:rdf="http://www.w3.org/1999/02/22-rdf-syntax-ns#" xmlns:dcterms="http://purl.org/dc/terms/" xmlns:vCard="http://www.w3.org/2001/vcard-rdf/3.0#" xmlns:vCard4="http://www.w3.org/2006/vcard/ns#" xmlns:bqbiol="http://biomodels.net/biology-qualifiers/" xmlns:bqmodel="http://biomodels.net/model-qualifiers/">
            <rdf:Description rdf:about="#M_tsul__91__c__93__">
              <bqbiol:is>
                <rdf:Bag>
                  <rdf:li rdf:resource="http://identifiers.org/inchi_key/DHCDFWKWKRSZHF-UHFFFAOYSA-M"/>
                  <rdf:li rdf:resource="http://identifiers.org/reactome.compound/1614595"/>
                  <rdf:li rdf:resource="http://identifiers.org/sabiork/5043"/>
                  <rdf:li rdf:resource="http://identifiers.org/bigg.metabolite/tsul"/>
                  <rdf:li rdf:resource="http://identifiers.org/biocyc/META:S2O3"/>
                  <rdf:li rdf:resource="http://identifiers.org/chebi/CHEBI:33540"/>
                  <rdf:li rdf:resource="http://identifiers.org/chebi/CHEBI:33539"/>
                  <rdf:li rdf:resource="http://identifiers.org/chebi/CHEBI:9569"/>
                  <rdf:li rdf:resource="http://identifiers.org/chebi/CHEBI:26977"/>
                  <rdf:li rdf:resource="http://identifiers.org/chebi/CHEBI:33541"/>
                  <rdf:li rdf:resource="http://identifiers.org/chebi/CHEBI:15242"/>
                  <rdf:li rdf:resource="http://identifiers.org/chebi/CHEBI:16094"/>
                  <rdf:li rdf:resource="http://identifiers.org/chebi/CHEBI:29279"/>
                  <rdf:li rdf:resource="http://identifiers.org/chebi/CHEBI:45922"/>
                  <rdf:li rdf:resource="http://identifiers.org/chebi/CHEBI:5587"/>
                  <rdf:li rdf:resource="http://identifiers.org/chebi/CHEBI:33542"/>
                  <rdf:li rdf:resource="http://identifiers.org/envipath/32de3cf4-e3e6-4168-956e-32fa5ddb0ce1/compound/32b1f2ad-32ba-4271-9c86-f4bb1c35e35d"/>
                  <rdf:li rdf:resource="http://identifiers.org/hmdb/HMDB00257"/>
                  <rdf:li rdf:resource="http://identifiers.org/hmdb/HMDB60293"/>
                  <rdf:li rdf:resource="http://identifiers.org/kegg.compound/C05529"/>
                  <rdf:li rdf:resource="http://identifiers.org/kegg.compound/C00320"/>
                  <rdf:li rdf:resource="http://identifiers.org/metanetx.chemical/MNXM323"/>
                  <rdf:li rdf:resource="http://identifiers.org/seed.compound/cpd00268"/>
                </rdf:Bag>
              </bqbiol:is>
              <bqbiol:hasProperty>
                <rdf:Bag>
                  <rdf:li rdf:resource="http://identifiers.org/sbo/SBO:0000247"/>
                </rdf:Bag>
              </bqbiol:hasProperty>
            </rdf:Description>
          </rdf:RDF>
        </annotation>
      </species>
      <species metaid="M_23cgmp__91__p__93__" sboTerm="SBO:0000247" id="M_23cgmp__91__p__93__" name="2&apos;,3&apos;-Cyclic GMP" compartment="p" hasOnlySubstanceUnits="false" boundaryCondition="false" constant="false" fbc:charge="-1" fbc:chemicalFormula="C10H11N5O7P">
        <annotation xmlns:sbml="http://www.sbml.org/sbml/level3/version1/core">
          <rdf:RDF xmlns:rdf="http://www.w3.org/1999/02/22-rdf-syntax-ns#" xmlns:dcterms="http://purl.org/dc/terms/" xmlns:vCard="http://www.w3.org/2001/vcard-rdf/3.0#" xmlns:vCard4="http://www.w3.org/2006/vcard/ns#" xmlns:bqbiol="http://biomodels.net/biology-qualifiers/" xmlns:bqmodel="http://biomodels.net/model-qualifiers/">
            <rdf:Description rdf:about="#M_23cgmp__91__p__93__">
              <bqbiol:is>
                <rdf:Bag>
                  <rdf:li rdf:resource="http://identifiers.org/inchi_key/UASRYODFRYWBRC-UUOKFMHZSA-M"/>
                  <rdf:li rdf:resource="http://identifiers.org/sabiork/1900"/>
                  <rdf:li rdf:resource="http://identifiers.org/bigg.metabolite/23cgmp"/>
                  <rdf:li rdf:resource="http://identifiers.org/biocyc/META:CPD-3709"/>
                  <rdf:li rdf:resource="http://identifiers.org/chebi/CHEBI:28181"/>
                  <rdf:li rdf:resource="http://identifiers.org/chebi/CHEBI:19214"/>
                  <rdf:li rdf:resource="http://identifiers.org/chebi/CHEBI:60837"/>
                  <rdf:li rdf:resource="http://identifiers.org/chebi/CHEBI:825"/>
                  <rdf:li rdf:resource="http://identifiers.org/kegg.compound/C06194"/>
                  <rdf:li rdf:resource="http://identifiers.org/metanetx.chemical/MNXM3149"/>
                  <rdf:li rdf:resource="http://identifiers.org/seed.compound/cpd03702"/>
                </rdf:Bag>
              </bqbiol:is>
              <bqbiol:hasProperty>
                <rdf:Bag>
                  <rdf:li rdf:resource="http://identifiers.org/sbo/SBO:0000247"/>
                </rdf:Bag>
              </bqbiol:hasProperty>
            </rdf:Description>
          </rdf:RDF>
        </annotation>
      </species>
      <species metaid="M_man6pglyc__91__c__93__" sboTerm="SBO:0000247" id="M_man6pglyc__91__c__93__" name="2(alpha-D-Mannosyl-6-phosphate)-D-glycerate" compartment="c" hasOnlySubstanceUnits="false" boundaryCondition="false" constant="false" fbc:charge="-3" fbc:chemicalFormula="C9H14O12P">
        <annotation xmlns:sbml="http://www.sbml.org/sbml/level3/version1/core">
          <rdf:RDF xmlns:rdf="http://www.w3.org/1999/02/22-rdf-syntax-ns#" xmlns:dcterms="http://purl.org/dc/terms/" xmlns:vCard="http://www.w3.org/2001/vcard-rdf/3.0#" xmlns:vCard4="http://www.w3.org/2006/vcard/ns#" xmlns:bqbiol="http://biomodels.net/biology-qualifiers/" xmlns:bqmodel="http://biomodels.net/model-qualifiers/">
            <rdf:Description rdf:about="#M_man6pglyc__91__c__93__">
              <bqbiol:is>
                <rdf:Bag>
                  <rdf:li rdf:resource="http://identifiers.org/inchi_key/BOLXAGHGKNGVBE-MTXRGOKVSA-K"/>
                  <rdf:li rdf:resource="http://identifiers.org/bigg.metabolite/man6pglyc"/>
                  <rdf:li rdf:resource="http://identifiers.org/biocyc/META:CPD0-1063"/>
                  <rdf:li rdf:resource="http://identifiers.org/chebi/CHEBI:61001"/>
                  <rdf:li rdf:resource="http://identifiers.org/chebi/CHEBI:60331"/>
                  <rdf:li rdf:resource="http://identifiers.org/hmdb/HMDB12152"/>
                  <rdf:li rdf:resource="http://identifiers.org/kegg.compound/C16699"/>
                  <rdf:li rdf:resource="http://identifiers.org/metanetx.chemical/MNXM3470"/>
                  <rdf:li rdf:resource="http://identifiers.org/seed.compound/cpd16506"/>
                  <rdf:li rdf:resource="http://identifiers.org/seed.compound/cpd15496"/>
                </rdf:Bag>
              </bqbiol:is>
              <bqbiol:hasProperty>
                <rdf:Bag>
                  <rdf:li rdf:resource="http://identifiers.org/sbo/SBO:0000247"/>
                </rdf:Bag>
              </bqbiol:hasProperty>
            </rdf:Description>
          </rdf:RDF>
        </annotation>
      </species>
      <species metaid="M_ura__91__c__93__" sboTerm="SBO:0000247" id="M_ura__91__c__93__" name="Uracil" compartment="c" hasOnlySubstanceUnits="false" boundaryCondition="false" constant="false" fbc:charge="0" fbc:chemicalFormula="C4H4N2O2">
        <annotation xmlns:sbml="http://www.sbml.org/sbml/level3/version1/core">
          <rdf:RDF xmlns:rdf="http://www.w3.org/1999/02/22-rdf-syntax-ns#" xmlns:dcterms="http://purl.org/dc/terms/" xmlns:vCard="http://www.w3.org/2001/vcard-rdf/3.0#" xmlns:vCard4="http://www.w3.org/2006/vcard/ns#" xmlns:bqbiol="http://biomodels.net/biology-qualifiers/" xmlns:bqmodel="http://biomodels.net/model-qualifiers/">
            <rdf:Description rdf:about="#M_ura__91__c__93__">
              <bqbiol:is>
                <rdf:Bag>
                  <rdf:li rdf:resource="http://identifiers.org/inchi_key/ISAKRJDGNUQOIC-UHFFFAOYSA-N"/>
                  <rdf:li rdf:resource="http://identifiers.org/kegg.drug/D00027"/>
                  <rdf:li rdf:resource="http://identifiers.org/kegg.drug/ D09776"/>
                  <rdf:li rdf:resource="http://identifiers.org/reactome.compound/83962"/>
                  <rdf:li rdf:resource="http://identifiers.org/sabiork/61"/>
                  <rdf:li rdf:resource="http://identifiers.org/bigg.metabolite/ura"/>
                  <rdf:li rdf:resource="http://identifiers.org/biocyc/META:URACIL"/>
                  <rdf:li rdf:resource="http://identifiers.org/chebi/CHEBI:27210"/>
                  <rdf:li rdf:resource="http://identifiers.org/chebi/CHEBI:43254"/>
                  <rdf:li rdf:resource="http://identifiers.org/chebi/CHEBI:15288"/>
                  <rdf:li rdf:resource="http://identifiers.org/chebi/CHEBI:46375"/>
                  <rdf:li rdf:resource="http://identifiers.org/chebi/CHEBI:17568"/>
                  <rdf:li rdf:resource="http://identifiers.org/chebi/CHEBI:9882"/>
                  <rdf:li rdf:resource="http://identifiers.org/hmdb/HMDB00300"/>
                  <rdf:li rdf:resource="http://identifiers.org/kegg.compound/C00106"/>
                  <rdf:li rdf:resource="http://identifiers.org/metanetx.chemical/MNXM158"/>
                  <rdf:li rdf:resource="http://identifiers.org/seed.compound/cpd00092"/>
                </rdf:Bag>
              </bqbiol:is>
              <bqbiol:hasProperty>
                <rdf:Bag>
                  <rdf:li rdf:resource="http://identifiers.org/sbo/SBO:0000247"/>
                </rdf:Bag>
              </bqbiol:hasProperty>
            </rdf:Description>
          </rdf:RDF>
        </annotation>
      </species>
      <species metaid="M_LalaDgluMdap__91__e__93__" sboTerm="SBO:0000247" id="M_LalaDgluMdap__91__e__93__" name="L-alanine-D-glutamate-meso-2,6-diaminoheptanedioate" compartment="e" hasOnlySubstanceUnits="false" boundaryCondition="false" constant="false" fbc:charge="-1" fbc:chemicalFormula="C15H25N4O8">
        <annotation xmlns:sbml="http://www.sbml.org/sbml/level3/version1/core">
          <rdf:RDF xmlns:rdf="http://www.w3.org/1999/02/22-rdf-syntax-ns#" xmlns:dcterms="http://purl.org/dc/terms/" xmlns:vCard="http://www.w3.org/2001/vcard-rdf/3.0#" xmlns:vCard4="http://www.w3.org/2006/vcard/ns#" xmlns:bqbiol="http://biomodels.net/biology-qualifiers/" xmlns:bqmodel="http://biomodels.net/model-qualifiers/">
            <rdf:Description rdf:about="#M_LalaDgluMdap__91__e__93__">
              <bqbiol:is>
                <rdf:Bag>
                  <rdf:li rdf:resource="http://identifiers.org/bigg.metabolite/LalaDgluMdap"/>
                  <rdf:li rdf:resource="http://identifiers.org/metanetx.chemical/MNXM90242"/>
                  <rdf:li rdf:resource="http://identifiers.org/seed.compound/cpd15386"/>
                </rdf:Bag>
              </bqbiol:is>
              <bqbiol:hasProperty>
                <rdf:Bag>
                  <rdf:li rdf:resource="http://identifiers.org/sbo/SBO:0000247"/>
                </rdf:Bag>
              </bqbiol:hasProperty>
            </rdf:Description>
          </rdf:RDF>
        </annotation>
      </species>
      <species metaid="M_chol__91__e__93__" sboTerm="SBO:0000247" id="M_chol__91__e__93__" name="Choline C5H14NO" compartment="e" hasOnlySubstanceUnits="false" boundaryCondition="false" constant="false" fbc:charge="1" fbc:chemicalFormula="C5H14NO">
        <annotation xmlns:sbml="http://www.sbml.org/sbml/level3/version1/core">
          <rdf:RDF xmlns:rdf="http://www.w3.org/1999/02/22-rdf-syntax-ns#" xmlns:dcterms="http://purl.org/dc/terms/" xmlns:vCard="http://www.w3.org/2001/vcard-rdf/3.0#" xmlns:vCard4="http://www.w3.org/2006/vcard/ns#" xmlns:bqbiol="http://biomodels.net/biology-qualifiers/" xmlns:bqmodel="http://biomodels.net/model-qualifiers/">
            <rdf:Description rdf:about="#M_chol__91__e__93__">
              <bqbiol:is>
                <rdf:Bag>
                  <rdf:li rdf:resource="http://identifiers.org/inchi_key/OEYIOHPDSNJKLS-UHFFFAOYSA-N"/>
                  <rdf:li rdf:resource="http://identifiers.org/kegg.drug/D10498"/>
                  <rdf:li rdf:resource="http://identifiers.org/kegg.drug/ D07690"/>
                  <rdf:li rdf:resource="http://identifiers.org/reactome.compound/264618"/>
                  <rdf:li rdf:resource="http://identifiers.org/reactome.compound/ 264638"/>
                  <rdf:li rdf:resource="http://identifiers.org/reactome.compound/ 6798162"/>
                  <rdf:li rdf:resource="http://identifiers.org/sabiork/1935"/>
                  <rdf:li rdf:resource="http://identifiers.org/bigg.metabolite/chol"/>
                  <rdf:li rdf:resource="http://identifiers.org/biocyc/META:CHOLINE"/>
                  <rdf:li rdf:resource="http://identifiers.org/chebi/CHEBI:41524"/>
                  <rdf:li rdf:resource="http://identifiers.org/chebi/CHEBI:23212"/>
                  <rdf:li rdf:resource="http://identifiers.org/chebi/CHEBI:15354"/>
                  <rdf:li rdf:resource="http://identifiers.org/chebi/CHEBI:13985"/>
                  <rdf:li rdf:resource="http://identifiers.org/chebi/CHEBI:72322"/>
                  <rdf:li rdf:resource="http://identifiers.org/chebi/CHEBI:3665"/>
                  <rdf:li rdf:resource="http://identifiers.org/hmdb/HMDB00097"/>
                  <rdf:li rdf:resource="http://identifiers.org/kegg.compound/C00114"/>
                  <rdf:li rdf:resource="http://identifiers.org/metanetx.chemical/MNXM90"/>
                  <rdf:li rdf:resource="http://identifiers.org/seed.compound/cpd00098"/>
                </rdf:Bag>
              </bqbiol:is>
              <bqbiol:hasProperty>
                <rdf:Bag>
                  <rdf:li rdf:resource="http://identifiers.org/sbo/SBO:0000247"/>
                </rdf:Bag>
              </bqbiol:hasProperty>
            </rdf:Description>
          </rdf:RDF>
        </annotation>
      </species>
      <species metaid="M_gly__91__e__93__" sboTerm="SBO:0000247" id="M_gly__91__e__93__" name="Glycine" compartment="e" hasOnlySubstanceUnits="false" boundaryCondition="false" constant="false" fbc:charge="0" fbc:chemicalFormula="C2H5NO2">
        <annotation xmlns:sbml="http://www.sbml.org/sbml/level3/version1/core">
          <rdf:RDF xmlns:rdf="http://www.w3.org/1999/02/22-rdf-syntax-ns#" xmlns:dcterms="http://purl.org/dc/terms/" xmlns:vCard="http://www.w3.org/2001/vcard-rdf/3.0#" xmlns:vCard4="http://www.w3.org/2006/vcard/ns#" xmlns:bqbiol="http://biomodels.net/biology-qualifiers/" xmlns:bqmodel="http://biomodels.net/model-qualifiers/">
            <rdf:Description rdf:about="#M_gly__91__e__93__">
              <bqbiol:is>
                <rdf:Bag>
                  <rdf:li rdf:resource="http://identifiers.org/inchi_key/DHMQDGOQFOQNFH-UHFFFAOYSA-N"/>
                  <rdf:li rdf:resource="http://identifiers.org/kegg.drug/D00011"/>
                  <rdf:li rdf:resource="http://identifiers.org/reactome.compound/29424"/>
                  <rdf:li rdf:resource="http://identifiers.org/reactome.compound/ 193446"/>
                  <rdf:li rdf:resource="http://identifiers.org/reactome.compound/ 113545"/>
                  <rdf:li rdf:resource="http://identifiers.org/reactome.compound/ 159549"/>
                  <rdf:li rdf:resource="http://identifiers.org/reactome.compound/ 266029"/>
                  <rdf:li rdf:resource="http://identifiers.org/sabiork/66"/>
                  <rdf:li rdf:resource="http://identifiers.org/bigg.metabolite/gly"/>
                  <rdf:li rdf:resource="http://identifiers.org/biocyc/META:GLY"/>
                  <rdf:li rdf:resource="http://identifiers.org/chebi/CHEBI:32508"/>
                  <rdf:li rdf:resource="http://identifiers.org/chebi/CHEBI:32507"/>
                  <rdf:li rdf:resource="http://identifiers.org/chebi/CHEBI:15428"/>
                  <rdf:li rdf:resource="http://identifiers.org/chebi/CHEBI:42964"/>
                  <rdf:li rdf:resource="http://identifiers.org/chebi/CHEBI:14344"/>
                  <rdf:li rdf:resource="http://identifiers.org/chebi/CHEBI:24368"/>
                  <rdf:li rdf:resource="http://identifiers.org/chebi/CHEBI:10792"/>
                  <rdf:li rdf:resource="http://identifiers.org/chebi/CHEBI:5460"/>
                  <rdf:li rdf:resource="http://identifiers.org/chebi/CHEBI:57305"/>
                  <rdf:li rdf:resource="http://identifiers.org/envipath/32de3cf4-e3e6-4168-956e-32fa5ddb0ce1/compound/19441357-44af-48e1-b5ac-0e48c8dcbb87"/>
                  <rdf:li rdf:resource="http://identifiers.org/envipath/650babc9-9d68-4b73-9332-11972ca26f7b/compound/870d7ca5-6659-40eb-8b5d-858bd29cddaa"/>
                  <rdf:li rdf:resource="http://identifiers.org/hmdb/HMDB00123"/>
                  <rdf:li rdf:resource="http://identifiers.org/kegg.compound/C00037"/>
                  <rdf:li rdf:resource="http://identifiers.org/metanetx.chemical/MNXM29"/>
                  <rdf:li rdf:resource="http://identifiers.org/seed.compound/cpd00033"/>
                </rdf:Bag>
              </bqbiol:is>
              <bqbiol:hasProperty>
                <rdf:Bag>
                  <rdf:li rdf:resource="http://identifiers.org/sbo/SBO:0000247"/>
                </rdf:Bag>
              </bqbiol:hasProperty>
            </rdf:Description>
          </rdf:RDF>
        </annotation>
      </species>
      <species metaid="M_oxam__91__c__93__" sboTerm="SBO:0000247" id="M_oxam__91__c__93__" name="Oxamate" compartment="c" hasOnlySubstanceUnits="false" boundaryCondition="false" constant="false" fbc:charge="-1" fbc:chemicalFormula="C2H2NO3">
        <annotation xmlns:sbml="http://www.sbml.org/sbml/level3/version1/core">
          <rdf:RDF xmlns:rdf="http://www.w3.org/1999/02/22-rdf-syntax-ns#" xmlns:dcterms="http://purl.org/dc/terms/" xmlns:vCard="http://www.w3.org/2001/vcard-rdf/3.0#" xmlns:vCard4="http://www.w3.org/2006/vcard/ns#" xmlns:bqbiol="http://biomodels.net/biology-qualifiers/" xmlns:bqmodel="http://biomodels.net/model-qualifiers/">
            <rdf:Description rdf:about="#M_oxam__91__c__93__">
              <bqbiol:is>
                <rdf:Bag>
                  <rdf:li rdf:resource="http://identifiers.org/inchi_key/SOWBFZRMHSNYGE-UHFFFAOYSA-M"/>
                  <rdf:li rdf:resource="http://identifiers.org/sabiork/3029"/>
                  <rdf:li rdf:resource="http://identifiers.org/bigg.metabolite/oxam"/>
                  <rdf:li rdf:resource="http://identifiers.org/biocyc/META:OXAMATE"/>
                  <rdf:li rdf:resource="http://identifiers.org/chebi/CHEBI:7818"/>
                  <rdf:li rdf:resource="http://identifiers.org/chebi/CHEBI:25740"/>
                  <rdf:li rdf:resource="http://identifiers.org/chebi/CHEBI:44589"/>
                  <rdf:li rdf:resource="http://identifiers.org/chebi/CHEBI:14708"/>
                  <rdf:li rdf:resource="http://identifiers.org/chebi/CHEBI:18058"/>
                  <rdf:li rdf:resource="http://identifiers.org/chebi/CHEBI:58363"/>
                  <rdf:li rdf:resource="http://identifiers.org/envipath/5882df9c-dae1-4d80-a40e-db4724271456/compound/39b30a97-8fc7-4a71-be89-c591d56a8f6a"/>
                  <rdf:li rdf:resource="http://identifiers.org/kegg.compound/C01444"/>
                  <rdf:li rdf:resource="http://identifiers.org/metanetx.chemical/MNXM3329"/>
                  <rdf:li rdf:resource="http://identifiers.org/seed.compound/cpd01027"/>
                </rdf:Bag>
              </bqbiol:is>
              <bqbiol:hasProperty>
                <rdf:Bag>
                  <rdf:li rdf:resource="http://identifiers.org/sbo/SBO:0000247"/>
                </rdf:Bag>
              </bqbiol:hasProperty>
            </rdf:Description>
          </rdf:RDF>
        </annotation>
      </species>
      <species metaid="M_dha__91__p__93__" sboTerm="SBO:0000247" id="M_dha__91__p__93__" name="Dihydroxyacetone" compartment="p" hasOnlySubstanceUnits="false" boundaryCondition="false" constant="false" fbc:charge="0" fbc:chemicalFormula="C3H6O3">
        <annotation xmlns:sbml="http://www.sbml.org/sbml/level3/version1/core">
          <rdf:RDF xmlns:rdf="http://www.w3.org/1999/02/22-rdf-syntax-ns#" xmlns:dcterms="http://purl.org/dc/terms/" xmlns:vCard="http://www.w3.org/2001/vcard-rdf/3.0#" xmlns:vCard4="http://www.w3.org/2006/vcard/ns#" xmlns:bqbiol="http://biomodels.net/biology-qualifiers/" xmlns:bqmodel="http://biomodels.net/model-qualifiers/">
            <rdf:Description rdf:about="#M_dha__91__p__93__">
              <bqbiol:is>
                <rdf:Bag>
                  <rdf:li rdf:resource="http://identifiers.org/inchi_key/RXKJFZQQPQGTFL-UHFFFAOYSA-N"/>
                  <rdf:li rdf:resource="http://identifiers.org/kegg.drug/D07841"/>
                  <rdf:li rdf:resource="http://identifiers.org/sabiork/1963"/>
                  <rdf:li rdf:resource="http://identifiers.org/bigg.metabolite/dha"/>
                  <rdf:li rdf:resource="http://identifiers.org/biocyc/META:DIHYDROXYACETONE"/>
                  <rdf:li rdf:resource="http://identifiers.org/chebi/CHEBI:14340"/>
                  <rdf:li rdf:resource="http://identifiers.org/chebi/CHEBI:24354"/>
                  <rdf:li rdf:resource="http://identifiers.org/chebi/CHEBI:16016"/>
                  <rdf:li rdf:resource="http://identifiers.org/chebi/CHEBI:39809"/>
                  <rdf:li rdf:resource="http://identifiers.org/chebi/CHEBI:5453"/>
                  <rdf:li rdf:resource="http://identifiers.org/envipath/4fd7f3e0-dd25-43ac-9453-dda3e52396e4/compound/88a6ccc5-fd05-4708-9244-5bc7a155dbbf"/>
                  <rdf:li rdf:resource="http://identifiers.org/hmdb/HMDB01882"/>
                  <rdf:li rdf:resource="http://identifiers.org/kegg.compound/C00184"/>
                  <rdf:li rdf:resource="http://identifiers.org/metanetx.chemical/MNXM460"/>
                  <rdf:li rdf:resource="http://identifiers.org/seed.compound/cpd00157"/>
                </rdf:Bag>
              </bqbiol:is>
              <bqbiol:hasProperty>
                <rdf:Bag>
                  <rdf:li rdf:resource="http://identifiers.org/sbo/SBO:0000247"/>
                </rdf:Bag>
              </bqbiol:hasProperty>
            </rdf:Description>
          </rdf:RDF>
        </annotation>
      </species>
      <species metaid="M_cgly__91__p__93__" sboTerm="SBO:0000247" id="M_cgly__91__p__93__" name="Cys Gly C5H10N2O3S" compartment="p" hasOnlySubstanceUnits="false" boundaryCondition="false" constant="false" fbc:charge="0" fbc:chemicalFormula="C5H10N2O3S">
        <annotation xmlns:sbml="http://www.sbml.org/sbml/level3/version1/core">
          <rdf:RDF xmlns:rdf="http://www.w3.org/1999/02/22-rdf-syntax-ns#" xmlns:dcterms="http://purl.org/dc/terms/" xmlns:vCard="http://www.w3.org/2001/vcard-rdf/3.0#" xmlns:vCard4="http://www.w3.org/2006/vcard/ns#" xmlns:bqbiol="http://biomodels.net/biology-qualifiers/" xmlns:bqmodel="http://biomodels.net/model-qualifiers/">
            <rdf:Description rdf:about="#M_cgly__91__p__93__">
              <bqbiol:is>
                <rdf:Bag>
                  <rdf:li rdf:resource="http://identifiers.org/inchi_key/ZUKPVRWZDMRIEO-VKHMYHEASA-N"/>
                  <rdf:li rdf:resource="http://identifiers.org/reactome.compound/1247934"/>
                  <rdf:li rdf:resource="http://identifiers.org/reactome.compound/ 1247904"/>
                  <rdf:li rdf:resource="http://identifiers.org/sabiork/2282"/>
                  <rdf:li rdf:resource="http://identifiers.org/bigg.metabolite/cgly"/>
                  <rdf:li rdf:resource="http://identifiers.org/biocyc/META:CYS-GLY"/>
                  <rdf:li rdf:resource="http://identifiers.org/chebi/CHEBI:61694"/>
                  <rdf:li rdf:resource="http://identifiers.org/chebi/CHEBI:4047"/>
                  <rdf:li rdf:resource="http://identifiers.org/hmdb/HMDB28775"/>
                  <rdf:li rdf:resource="http://identifiers.org/hmdb/HMDB00078"/>
                  <rdf:li rdf:resource="http://identifiers.org/kegg.compound/C01419"/>
                  <rdf:li rdf:resource="http://identifiers.org/metanetx.chemical/MNXM683"/>
                  <rdf:li rdf:resource="http://identifiers.org/seed.compound/cpd01017"/>
                </rdf:Bag>
              </bqbiol:is>
              <bqbiol:hasProperty>
                <rdf:Bag>
                  <rdf:li rdf:resource="http://identifiers.org/sbo/SBO:0000247"/>
                </rdf:Bag>
              </bqbiol:hasProperty>
            </rdf:Description>
          </rdf:RDF>
        </annotation>
      </species>
      <species metaid="M_LalaDgluMdapDala__91__c__93__" sboTerm="SBO:0000247" id="M_LalaDgluMdapDala__91__c__93__" name="L-alanine-D-glutamate-meso-2,6-diaminoheptanedioate-D-alanine" compartment="c" hasOnlySubstanceUnits="false" boundaryCondition="false" constant="false" fbc:charge="-1" fbc:chemicalFormula="C18H30N5O9">
        <annotation xmlns:sbml="http://www.sbml.org/sbml/level3/version1/core">
          <rdf:RDF xmlns:rdf="http://www.w3.org/1999/02/22-rdf-syntax-ns#" xmlns:dcterms="http://purl.org/dc/terms/" xmlns:vCard="http://www.w3.org/2001/vcard-rdf/3.0#" xmlns:vCard4="http://www.w3.org/2006/vcard/ns#" xmlns:bqbiol="http://biomodels.net/biology-qualifiers/" xmlns:bqmodel="http://biomodels.net/model-qualifiers/">
            <rdf:Description rdf:about="#M_LalaDgluMdapDala__91__c__93__">
              <bqbiol:is>
                <rdf:Bag>
                  <rdf:li rdf:resource="http://identifiers.org/inchi_key/BAPAFFOXTCMVCC-UHFFFAOYSA-M"/>
                  <rdf:li rdf:resource="http://identifiers.org/bigg.metabolite/LalaDgluMdapDala"/>
                  <rdf:li rdf:resource="http://identifiers.org/metanetx.chemical/MNXM59271"/>
                  <rdf:li rdf:resource="http://identifiers.org/seed.compound/cpd15387"/>
                </rdf:Bag>
              </bqbiol:is>
              <bqbiol:hasProperty>
                <rdf:Bag>
                  <rdf:li rdf:resource="http://identifiers.org/sbo/SBO:0000247"/>
                </rdf:Bag>
              </bqbiol:hasProperty>
            </rdf:Description>
          </rdf:RDF>
        </annotation>
      </species>
      <species metaid="M_8aonn__91__c__93__" sboTerm="SBO:0000247" id="M_8aonn__91__c__93__" name="8-Amino-7-oxononanoate" compartment="c" hasOnlySubstanceUnits="false" boundaryCondition="false" constant="false" fbc:charge="0" fbc:chemicalFormula="C9H17NO3">
        <annotation xmlns:sbml="http://www.sbml.org/sbml/level3/version1/core">
          <rdf:RDF xmlns:rdf="http://www.w3.org/1999/02/22-rdf-syntax-ns#" xmlns:dcterms="http://purl.org/dc/terms/" xmlns:vCard="http://www.w3.org/2001/vcard-rdf/3.0#" xmlns:vCard4="http://www.w3.org/2006/vcard/ns#" xmlns:bqbiol="http://biomodels.net/biology-qualifiers/" xmlns:bqmodel="http://biomodels.net/model-qualifiers/">
            <rdf:Description rdf:about="#M_8aonn__91__c__93__">
              <bqbiol:is>
                <rdf:Bag>
                  <rdf:li rdf:resource="http://identifiers.org/inchi_key/GUAHPAJOXVYFON-UHFFFAOYSA-N"/>
                  <rdf:li rdf:resource="http://identifiers.org/sabiork/5387"/>
                  <rdf:li rdf:resource="http://identifiers.org/bigg.metabolite/8aonn"/>
                  <rdf:li rdf:resource="http://identifiers.org/biocyc/META:8-AMINO-7-OXONONANOATE"/>
                  <rdf:li rdf:resource="http://identifiers.org/chebi/CHEBI:57532"/>
                  <rdf:li rdf:resource="http://identifiers.org/chebi/CHEBI:15830"/>
                  <rdf:li rdf:resource="http://identifiers.org/chebi/CHEBI:12266"/>
                  <rdf:li rdf:resource="http://identifiers.org/chebi/CHEBI:20808"/>
                  <rdf:li rdf:resource="http://identifiers.org/chebi/CHEBI:2308"/>
                  <rdf:li rdf:resource="http://identifiers.org/hmdb/HMDB37790"/>
                  <rdf:li rdf:resource="http://identifiers.org/kegg.compound/C01092"/>
                  <rdf:li rdf:resource="http://identifiers.org/lipidmaps/LMFA01100058"/>
                  <rdf:li rdf:resource="http://identifiers.org/lipidmaps/LMFA01060168"/>
                  <rdf:li rdf:resource="http://identifiers.org/metanetx.chemical/MNXM1141"/>
                  <rdf:li rdf:resource="http://identifiers.org/seed.compound/cpd00800"/>
                </rdf:Bag>
              </bqbiol:is>
              <bqbiol:hasProperty>
                <rdf:Bag>
                  <rdf:li rdf:resource="http://identifiers.org/sbo/SBO:0000247"/>
                </rdf:Bag>
              </bqbiol:hasProperty>
            </rdf:Description>
          </rdf:RDF>
        </annotation>
      </species>
      <species metaid="M_2hdecg3p__91__c__93__" sboTerm="SBO:0000247" id="M_2hdecg3p__91__c__93__" name="2-hexadecanoyl-sn-glycerol 3-phosphate" compartment="c" hasOnlySubstanceUnits="false" boundaryCondition="false" constant="false" fbc:charge="-1" fbc:chemicalFormula="C19H38O7P1">
        <notes>
          <body xmlns="http://www.w3.org/1999/xhtml">
            <p>SLMID:000043273</p>
          </body>
        </notes>
        <annotation xmlns:sbml="http://www.sbml.org/sbml/level3/version1/core">
          <rdf:RDF xmlns:rdf="http://www.w3.org/1999/02/22-rdf-syntax-ns#" xmlns:dcterms="http://purl.org/dc/terms/" xmlns:vCard="http://www.w3.org/2001/vcard-rdf/3.0#" xmlns:vCard4="http://www.w3.org/2006/vcard/ns#" xmlns:bqbiol="http://biomodels.net/biology-qualifiers/" xmlns:bqmodel="http://biomodels.net/model-qualifiers/">
            <rdf:Description rdf:about="#M_2hdecg3p__91__c__93__">
              <bqbiol:is>
                <rdf:Bag>
                  <rdf:li rdf:resource="http://identifiers.org/bigg.metabolite/2hdecg3p"/>
                  <rdf:li rdf:resource="http://identifiers.org/biocyc/META:CPD-17276"/>
                  <rdf:li rdf:resource="http://identifiers.org/hmdb/HMDB07849"/>
                  <rdf:li rdf:resource="http://identifiers.org/lipidmaps/LMGP10050042"/>
                  <rdf:li rdf:resource="http://identifiers.org/metanetx.chemical/MNXM5465"/>
                  <rdf:li rdf:resource="http://identifiers.org/seed.compound/cpd15355"/>
                </rdf:Bag>
              </bqbiol:is>
              <bqbiol:hasProperty>
                <rdf:Bag>
                  <rdf:li rdf:resource="http://identifiers.org/sbo/SBO:0000247"/>
                </rdf:Bag>
              </bqbiol:hasProperty>
            </rdf:Description>
          </rdf:RDF>
        </annotation>
      </species>
      <species metaid="M_pdx5p__91__c__93__" sboTerm="SBO:0000247" id="M_pdx5p__91__c__93__" name="Pyridoxine 5&apos;-phosphate" compartment="c" hasOnlySubstanceUnits="false" boundaryCondition="false" constant="false" fbc:charge="-2" fbc:chemicalFormula="C8H10NO6P">
        <annotation xmlns:sbml="http://www.sbml.org/sbml/level3/version1/core">
          <rdf:RDF xmlns:rdf="http://www.w3.org/1999/02/22-rdf-syntax-ns#" xmlns:dcterms="http://purl.org/dc/terms/" xmlns:vCard="http://www.w3.org/2001/vcard-rdf/3.0#" xmlns:vCard4="http://www.w3.org/2006/vcard/ns#" xmlns:bqbiol="http://biomodels.net/biology-qualifiers/" xmlns:bqmodel="http://biomodels.net/model-qualifiers/">
            <rdf:Description rdf:about="#M_pdx5p__91__c__93__">
              <bqbiol:is>
                <rdf:Bag>
                  <rdf:li rdf:resource="http://identifiers.org/inchi_key/WHOMFKWHIQZTHY-UHFFFAOYSA-L"/>
                  <rdf:li rdf:resource="http://identifiers.org/reactome.compound/964952"/>
                  <rdf:li rdf:resource="http://identifiers.org/sabiork/1684"/>
                  <rdf:li rdf:resource="http://identifiers.org/bigg.metabolite/pdx5p"/>
                  <rdf:li rdf:resource="http://identifiers.org/biocyc/META:PYRIDOXINE-5P"/>
                  <rdf:li rdf:resource="http://identifiers.org/chebi/CHEBI:26430"/>
                  <rdf:li rdf:resource="http://identifiers.org/chebi/CHEBI:28803"/>
                  <rdf:li rdf:resource="http://identifiers.org/chebi/CHEBI:45202"/>
                  <rdf:li rdf:resource="http://identifiers.org/chebi/CHEBI:58589"/>
                  <rdf:li rdf:resource="http://identifiers.org/chebi/CHEBI:8672"/>
                  <rdf:li rdf:resource="http://identifiers.org/hmdb/HMDB01319"/>
                  <rdf:li rdf:resource="http://identifiers.org/kegg.compound/C00627"/>
                  <rdf:li rdf:resource="http://identifiers.org/metanetx.chemical/MNXM454"/>
                  <rdf:li rdf:resource="http://identifiers.org/seed.compound/cpd00478"/>
                </rdf:Bag>
              </bqbiol:is>
              <bqbiol:hasProperty>
                <rdf:Bag>
                  <rdf:li rdf:resource="http://identifiers.org/sbo/SBO:0000247"/>
                </rdf:Bag>
              </bqbiol:hasProperty>
            </rdf:Description>
          </rdf:RDF>
        </annotation>
      </species>
      <species metaid="M_colipa__91__p__93__" sboTerm="SBO:0000247" id="M_colipa__91__p__93__" name="Core oligosaccharide lipid A" compartment="p" hasOnlySubstanceUnits="false" boundaryCondition="false" constant="false" fbc:charge="-11" fbc:chemicalFormula="C176H303N2O100P4">
        <annotation xmlns:sbml="http://www.sbml.org/sbml/level3/version1/core">
          <rdf:RDF xmlns:rdf="http://www.w3.org/1999/02/22-rdf-syntax-ns#" xmlns:dcterms="http://purl.org/dc/terms/" xmlns:vCard="http://www.w3.org/2001/vcard-rdf/3.0#" xmlns:vCard4="http://www.w3.org/2006/vcard/ns#" xmlns:bqbiol="http://biomodels.net/biology-qualifiers/" xmlns:bqmodel="http://biomodels.net/model-qualifiers/">
            <rdf:Description rdf:about="#M_colipa__91__p__93__">
              <bqbiol:is>
                <rdf:Bag>
                  <rdf:li rdf:resource="http://identifiers.org/inchi_key/SFVRSCGTAWOHDB-JMYCZVSXSA-C"/>
                  <rdf:li rdf:resource="http://identifiers.org/bigg.metabolite/colipa"/>
                  <rdf:li rdf:resource="http://identifiers.org/biocyc/META:CPD0-2271"/>
                  <rdf:li rdf:resource="http://identifiers.org/metanetx.chemical/MNXM47647"/>
                  <rdf:li rdf:resource="http://identifiers.org/seed.compound/cpd15432"/>
                </rdf:Bag>
              </bqbiol:is>
              <bqbiol:hasProperty>
                <rdf:Bag>
                  <rdf:li rdf:resource="http://identifiers.org/sbo/SBO:0000247"/>
                </rdf:Bag>
              </bqbiol:hasProperty>
            </rdf:Description>
          </rdf:RDF>
        </annotation>
      </species>
      <species metaid="M_23doguln__91__c__93__" sboTerm="SBO:0000247" id="M_23doguln__91__c__93__" name="2,3-Dioxo-L-gulonate" compartment="c" hasOnlySubstanceUnits="false" boundaryCondition="false" constant="false" fbc:charge="-1" fbc:chemicalFormula="C6H7O7">
        <annotation xmlns:sbml="http://www.sbml.org/sbml/level3/version1/core">
          <rdf:RDF xmlns:rdf="http://www.w3.org/1999/02/22-rdf-syntax-ns#" xmlns:dcterms="http://purl.org/dc/terms/" xmlns:vCard="http://www.w3.org/2001/vcard-rdf/3.0#" xmlns:vCard4="http://www.w3.org/2006/vcard/ns#" xmlns:bqbiol="http://biomodels.net/biology-qualifiers/" xmlns:bqmodel="http://biomodels.net/model-qualifiers/">
            <rdf:Description rdf:about="#M_23doguln__91__c__93__">
              <bqbiol:is>
                <rdf:Bag>
                  <rdf:li rdf:resource="http://identifiers.org/inchi_key/GJQWCDSAOUMKSE-STHAYSLISA-M"/>
                  <rdf:li rdf:resource="http://identifiers.org/sabiork/25315"/>
                  <rdf:li rdf:resource="http://identifiers.org/bigg.metabolite/23doguln"/>
                  <rdf:li rdf:resource="http://identifiers.org/biocyc/META:CPD-19692"/>
                  <rdf:li rdf:resource="http://identifiers.org/biocyc/META:CPD-334"/>
                  <rdf:li rdf:resource="http://identifiers.org/chebi/CHEBI:57441"/>
                  <rdf:li rdf:resource="http://identifiers.org/chebi/CHEBI:10900"/>
                  <rdf:li rdf:resource="http://identifiers.org/chebi/CHEBI:226"/>
                  <rdf:li rdf:resource="http://identifiers.org/chebi/CHEBI:18578"/>
                  <rdf:li rdf:resource="http://identifiers.org/chebi/CHEBI:15622"/>
                  <rdf:li rdf:resource="http://identifiers.org/chebi/CHEBI:60793"/>
                  <rdf:li rdf:resource="http://identifiers.org/hmdb/HMDB06511"/>
                  <rdf:li rdf:resource="http://identifiers.org/hmdb/HMDB62803"/>
                  <rdf:li rdf:resource="http://identifiers.org/hmdb/HMDB05971"/>
                  <rdf:li rdf:resource="http://identifiers.org/kegg.compound/C04575"/>
                  <rdf:li rdf:resource="http://identifiers.org/lipidmaps/LMFA01060195"/>
                  <rdf:li rdf:resource="http://identifiers.org/metanetx.chemical/MNXM958"/>
                  <rdf:li rdf:resource="http://identifiers.org/seed.compound/cpd02784"/>
                </rdf:Bag>
              </bqbiol:is>
              <bqbiol:hasProperty>
                <rdf:Bag>
                  <rdf:li rdf:resource="http://identifiers.org/sbo/SBO:0000247"/>
                </rdf:Bag>
              </bqbiol:hasProperty>
            </rdf:Description>
          </rdf:RDF>
        </annotation>
      </species>
      <species metaid="M_1agpg160__91__p__93__" sboTerm="SBO:0000247" id="M_1agpg160__91__p__93__" name="1-Acyl-sn-glycero-3-phosphoglycerol (n-C16:0)" compartment="p" hasOnlySubstanceUnits="false" boundaryCondition="false" constant="false" fbc:charge="-1" fbc:chemicalFormula="C22H44O9P1">
        <notes>
          <body xmlns="http://www.w3.org/1999/xhtml">
            <p>SLMID:000000686</p>
          </body>
        </notes>
        <annotation xmlns:sbml="http://www.sbml.org/sbml/level3/version1/core">
          <rdf:RDF xmlns:rdf="http://www.w3.org/1999/02/22-rdf-syntax-ns#" xmlns:dcterms="http://purl.org/dc/terms/" xmlns:vCard="http://www.w3.org/2001/vcard-rdf/3.0#" xmlns:vCard4="http://www.w3.org/2006/vcard/ns#" xmlns:bqbiol="http://biomodels.net/biology-qualifiers/" xmlns:bqmodel="http://biomodels.net/model-qualifiers/">
            <rdf:Description rdf:about="#M_1agpg160__91__p__93__">
              <bqbiol:is>
                <rdf:Bag>
                  <rdf:li rdf:resource="http://identifiers.org/inchi_key/BVJSKAUUFXBDOB-LEWJYISDSA-M"/>
                  <rdf:li rdf:resource="http://identifiers.org/bigg.metabolite/1agpg160"/>
                  <rdf:li rdf:resource="http://identifiers.org/biocyc/META:CPD0-2162"/>
                  <rdf:li rdf:resource="http://identifiers.org/chebi/CHEBI:72825"/>
                  <rdf:li rdf:resource="http://identifiers.org/chebi/CHEBI:73093"/>
                  <rdf:li rdf:resource="http://identifiers.org/chebi/CHEBI:75158"/>
                  <rdf:li rdf:resource="http://identifiers.org/chebi/CHEBI:75376"/>
                  <rdf:li rdf:resource="http://identifiers.org/lipidmaps/LMGP04050008"/>
                  <rdf:li rdf:resource="http://identifiers.org/metanetx.chemical/MNXM6605"/>
                  <rdf:li rdf:resource="http://identifiers.org/seed.compound/cpd26434"/>
                </rdf:Bag>
              </bqbiol:is>
              <bqbiol:hasProperty>
                <rdf:Bag>
                  <rdf:li rdf:resource="http://identifiers.org/sbo/SBO:0000247"/>
                </rdf:Bag>
              </bqbiol:hasProperty>
            </rdf:Description>
          </rdf:RDF>
        </annotation>
      </species>
      <species metaid="M_tmao__91__e__93__" sboTerm="SBO:0000247" id="M_tmao__91__e__93__" name="Trimethylamine N-oxide" compartment="e" hasOnlySubstanceUnits="false" boundaryCondition="false" constant="false" fbc:charge="0" fbc:chemicalFormula="C3H9NO">
        <annotation xmlns:sbml="http://www.sbml.org/sbml/level3/version1/core">
          <rdf:RDF xmlns:rdf="http://www.w3.org/1999/02/22-rdf-syntax-ns#" xmlns:dcterms="http://purl.org/dc/terms/" xmlns:vCard="http://www.w3.org/2001/vcard-rdf/3.0#" xmlns:vCard4="http://www.w3.org/2006/vcard/ns#" xmlns:bqbiol="http://biomodels.net/biology-qualifiers/" xmlns:bqmodel="http://biomodels.net/model-qualifiers/">
            <rdf:Description rdf:about="#M_tmao__91__e__93__">
              <bqbiol:is>
                <rdf:Bag>
                  <rdf:li rdf:resource="http://identifiers.org/inchi_key/UYPYRKYUKCHHIB-UHFFFAOYSA-N"/>
                  <rdf:li rdf:resource="http://identifiers.org/reactome.compound/140963"/>
                  <rdf:li rdf:resource="http://identifiers.org/sabiork/5388"/>
                  <rdf:li rdf:resource="http://identifiers.org/bigg.metabolite/tmao"/>
                  <rdf:li rdf:resource="http://identifiers.org/biocyc/META:TRIMETHYLAMINE-N-O"/>
                  <rdf:li rdf:resource="http://identifiers.org/chebi/CHEBI:15724"/>
                  <rdf:li rdf:resource="http://identifiers.org/chebi/CHEBI:15262"/>
                  <rdf:li rdf:resource="http://identifiers.org/chebi/CHEBI:27126"/>
                  <rdf:li rdf:resource="http://identifiers.org/chebi/CHEBI:9733"/>
                  <rdf:li rdf:resource="http://identifiers.org/chebi/CHEBI:15263"/>
                  <rdf:li rdf:resource="http://identifiers.org/envipath/32de3cf4-e3e6-4168-956e-32fa5ddb0ce1/compound/c203aa4e-eb3d-491f-80bc-2b014da6482f"/>
                  <rdf:li rdf:resource="http://identifiers.org/hmdb/HMDB00925"/>
                  <rdf:li rdf:resource="http://identifiers.org/kegg.compound/C01104"/>
                  <rdf:li rdf:resource="http://identifiers.org/metanetx.chemical/MNXM437"/>
                  <rdf:li rdf:resource="http://identifiers.org/seed.compound/cpd00811"/>
                </rdf:Bag>
              </bqbiol:is>
              <bqbiol:hasProperty>
                <rdf:Bag>
                  <rdf:li rdf:resource="http://identifiers.org/sbo/SBO:0000247"/>
                </rdf:Bag>
              </bqbiol:hasProperty>
            </rdf:Description>
          </rdf:RDF>
        </annotation>
      </species>
      <species metaid="M_colipa__91__e__93__" sboTerm="SBO:0000247" id="M_colipa__91__e__93__" name="Core oligosaccharide lipid A" compartment="e" hasOnlySubstanceUnits="false" boundaryCondition="false" constant="false" fbc:charge="-11" fbc:chemicalFormula="C176H303N2O100P4">
        <annotation xmlns:sbml="http://www.sbml.org/sbml/level3/version1/core">
          <rdf:RDF xmlns:rdf="http://www.w3.org/1999/02/22-rdf-syntax-ns#" xmlns:dcterms="http://purl.org/dc/terms/" xmlns:vCard="http://www.w3.org/2001/vcard-rdf/3.0#" xmlns:vCard4="http://www.w3.org/2006/vcard/ns#" xmlns:bqbiol="http://biomodels.net/biology-qualifiers/" xmlns:bqmodel="http://biomodels.net/model-qualifiers/">
            <rdf:Description rdf:about="#M_colipa__91__e__93__">
              <bqbiol:is>
                <rdf:Bag>
                  <rdf:li rdf:resource="http://identifiers.org/inchi_key/SFVRSCGTAWOHDB-JMYCZVSXSA-C"/>
                  <rdf:li rdf:resource="http://identifiers.org/bigg.metabolite/colipa"/>
                  <rdf:li rdf:resource="http://identifiers.org/biocyc/META:CPD0-2271"/>
                  <rdf:li rdf:resource="http://identifiers.org/metanetx.chemical/MNXM47647"/>
                  <rdf:li rdf:resource="http://identifiers.org/seed.compound/cpd15432"/>
                </rdf:Bag>
              </bqbiol:is>
              <bqbiol:hasProperty>
                <rdf:Bag>
                  <rdf:li rdf:resource="http://identifiers.org/sbo/SBO:0000247"/>
                </rdf:Bag>
              </bqbiol:hasProperty>
            </rdf:Description>
          </rdf:RDF>
        </annotation>
      </species>
      <species metaid="M_glyc2p__91__p__93__" sboTerm="SBO:0000247" id="M_glyc2p__91__p__93__" name="Glycerol 2-phosphate" compartment="p" hasOnlySubstanceUnits="false" boundaryCondition="false" constant="false" fbc:charge="-2" fbc:chemicalFormula="C3H7O6P">
        <annotation xmlns:sbml="http://www.sbml.org/sbml/level3/version1/core">
          <rdf:RDF xmlns:rdf="http://www.w3.org/1999/02/22-rdf-syntax-ns#" xmlns:dcterms="http://purl.org/dc/terms/" xmlns:vCard="http://www.w3.org/2001/vcard-rdf/3.0#" xmlns:vCard4="http://www.w3.org/2006/vcard/ns#" xmlns:bqbiol="http://biomodels.net/biology-qualifiers/" xmlns:bqmodel="http://biomodels.net/model-qualifiers/">
            <rdf:Description rdf:about="#M_glyc2p__91__p__93__">
              <bqbiol:is>
                <rdf:Bag>
                  <rdf:li rdf:resource="http://identifiers.org/inchi_key/DHCLVCXQIBBOPH-UHFFFAOYSA-L"/>
                  <rdf:li rdf:resource="http://identifiers.org/sabiork/1729"/>
                  <rdf:li rdf:resource="http://identifiers.org/bigg.metabolite/glyc2p"/>
                  <rdf:li rdf:resource="http://identifiers.org/biocyc/META:CPD-536"/>
                  <rdf:li rdf:resource="http://identifiers.org/chebi/CHEBI:26704"/>
                  <rdf:li rdf:resource="http://identifiers.org/chebi/CHEBI:17270"/>
                  <rdf:li rdf:resource="http://identifiers.org/chebi/CHEBI:5451"/>
                  <rdf:li rdf:resource="http://identifiers.org/chebi/CHEBI:14337"/>
                  <rdf:li rdf:resource="http://identifiers.org/chebi/CHEBI:58083"/>
                  <rdf:li rdf:resource="http://identifiers.org/chebi/CHEBI:42620"/>
                  <rdf:li rdf:resource="http://identifiers.org/hmdb/HMDB02520"/>
                  <rdf:li rdf:resource="http://identifiers.org/kegg.compound/C02979"/>
                  <rdf:li rdf:resource="http://identifiers.org/metanetx.chemical/MNXM2527"/>
                  <rdf:li rdf:resource="http://identifiers.org/seed.compound/cpd01908"/>
                </rdf:Bag>
              </bqbiol:is>
              <bqbiol:hasProperty>
                <rdf:Bag>
                  <rdf:li rdf:resource="http://identifiers.org/sbo/SBO:0000247"/>
                </rdf:Bag>
              </bqbiol:hasProperty>
            </rdf:Description>
          </rdf:RDF>
        </annotation>
      </species>
      <species metaid="M_4abzglu__91__p__93__" sboTerm="SBO:0000247" id="M_4abzglu__91__p__93__" name="4-aminobenzoyl-glutamate" compartment="p" hasOnlySubstanceUnits="false" boundaryCondition="false" constant="false" fbc:charge="-2" fbc:chemicalFormula="C12H12N2O5">
        <annotation xmlns:sbml="http://www.sbml.org/sbml/level3/version1/core">
          <rdf:RDF xmlns:rdf="http://www.w3.org/1999/02/22-rdf-syntax-ns#" xmlns:dcterms="http://purl.org/dc/terms/" xmlns:vCard="http://www.w3.org/2001/vcard-rdf/3.0#" xmlns:vCard4="http://www.w3.org/2006/vcard/ns#" xmlns:bqbiol="http://biomodels.net/biology-qualifiers/" xmlns:bqmodel="http://biomodels.net/model-qualifiers/">
            <rdf:Description rdf:about="#M_4abzglu__91__p__93__">
              <bqbiol:is>
                <rdf:Bag>
                  <rdf:li rdf:resource="http://identifiers.org/bigg.metabolite/4abzglu"/>
                </rdf:Bag>
              </bqbiol:is>
              <bqbiol:hasProperty>
                <rdf:Bag>
                  <rdf:li rdf:resource="http://identifiers.org/sbo/SBO:0000247"/>
                </rdf:Bag>
              </bqbiol:hasProperty>
            </rdf:Description>
          </rdf:RDF>
        </annotation>
      </species>
      <species metaid="M_pe141__91__p__93__" sboTerm="SBO:0000247" id="M_pe141__91__p__93__" name="Phosphatidylethanolamine (ditetradec-7-enoyl, n-C14:1)" compartment="p" hasOnlySubstanceUnits="false" boundaryCondition="false" constant="false" fbc:charge="0" fbc:chemicalFormula="C33H62N1O8P1">
        <annotation xmlns:sbml="http://www.sbml.org/sbml/level3/version1/core">
          <rdf:RDF xmlns:rdf="http://www.w3.org/1999/02/22-rdf-syntax-ns#" xmlns:dcterms="http://purl.org/dc/terms/" xmlns:vCard="http://www.w3.org/2001/vcard-rdf/3.0#" xmlns:vCard4="http://www.w3.org/2006/vcard/ns#" xmlns:bqbiol="http://biomodels.net/biology-qualifiers/" xmlns:bqmodel="http://biomodels.net/model-qualifiers/">
            <rdf:Description rdf:about="#M_pe141__91__p__93__">
              <bqbiol:is>
                <rdf:Bag>
                  <rdf:li rdf:resource="http://identifiers.org/bigg.metabolite/pe141"/>
                  <rdf:li rdf:resource="http://identifiers.org/metanetx.chemical/MNXM3693"/>
                </rdf:Bag>
              </bqbiol:is>
              <bqbiol:hasProperty>
                <rdf:Bag>
                  <rdf:li rdf:resource="http://identifiers.org/sbo/SBO:0000247"/>
                </rdf:Bag>
              </bqbiol:hasProperty>
            </rdf:Description>
          </rdf:RDF>
        </annotation>
      </species>
      <species metaid="M_acac__91__p__93__" sboTerm="SBO:0000247" id="M_acac__91__p__93__" name="Acetoacetate" compartment="p" hasOnlySubstanceUnits="false" boundaryCondition="false" constant="false" fbc:charge="-1" fbc:chemicalFormula="C4H5O3">
        <annotation xmlns:sbml="http://www.sbml.org/sbml/level3/version1/core">
          <rdf:RDF xmlns:rdf="http://www.w3.org/1999/02/22-rdf-syntax-ns#" xmlns:dcterms="http://purl.org/dc/terms/" xmlns:vCard="http://www.w3.org/2001/vcard-rdf/3.0#" xmlns:vCard4="http://www.w3.org/2006/vcard/ns#" xmlns:bqbiol="http://biomodels.net/biology-qualifiers/" xmlns:bqmodel="http://biomodels.net/model-qualifiers/">
            <rdf:Description rdf:about="#M_acac__91__p__93__">
              <bqbiol:is>
                <rdf:Bag>
                  <rdf:li rdf:resource="http://identifiers.org/inchi_key/WDJHALXBUFZDSR-UHFFFAOYSA-M"/>
                  <rdf:li rdf:resource="http://identifiers.org/reactome.compound/73909"/>
                  <rdf:li rdf:resource="http://identifiers.org/reactome.compound/ 29666"/>
                  <rdf:li rdf:resource="http://identifiers.org/sabiork/1956"/>
                  <rdf:li rdf:resource="http://identifiers.org/bigg.metabolite/acac"/>
                  <rdf:li rdf:resource="http://identifiers.org/biocyc/META:3-KETOBUTYRATE"/>
                  <rdf:li rdf:resource="http://identifiers.org/chebi/CHEBI:40507"/>
                  <rdf:li rdf:resource="http://identifiers.org/chebi/CHEBI:131367"/>
                  <rdf:li rdf:resource="http://identifiers.org/chebi/CHEBI:15344"/>
                  <rdf:li rdf:resource="http://identifiers.org/chebi/CHEBI:13705"/>
                  <rdf:li rdf:resource="http://identifiers.org/chebi/CHEBI:2391"/>
                  <rdf:li rdf:resource="http://identifiers.org/chebi/CHEBI:22172"/>
                  <rdf:li rdf:resource="http://identifiers.org/envipath/650babc9-9d68-4b73-9332-11972ca26f7b/compound/924da7cc-7d56-4de8-8fc5-6750e564b19d"/>
                  <rdf:li rdf:resource="http://identifiers.org/envipath/650babc9-9d68-4b73-9332-11972ca26f7b/compound/fb4f33dd-4427-4324-bdc3-c9e1f3655a36"/>
                  <rdf:li rdf:resource="http://identifiers.org/envipath/4fd7f3e0-dd25-43ac-9453-dda3e52396e4/compound/c0d6192a-b52c-4bd4-a5ef-f1b459bc5a3f"/>
                  <rdf:li rdf:resource="http://identifiers.org/envipath/5882df9c-dae1-4d80-a40e-db4724271456/compound/1d5be1e0-4890-4396-a3bf-af5789c697c6"/>
                  <rdf:li rdf:resource="http://identifiers.org/envipath/32de3cf4-e3e6-4168-956e-32fa5ddb0ce1/compound/6fdb8e86-869c-43e6-a53f-5be3d9719096"/>
                  <rdf:li rdf:resource="http://identifiers.org/hmdb/HMDB00060"/>
                  <rdf:li rdf:resource="http://identifiers.org/kegg.compound/C00164"/>
                  <rdf:li rdf:resource="http://identifiers.org/lipidmaps/LMFA01060003"/>
                  <rdf:li rdf:resource="http://identifiers.org/metanetx.chemical/MNXM154"/>
                  <rdf:li rdf:resource="http://identifiers.org/seed.compound/cpd00142"/>
                </rdf:Bag>
              </bqbiol:is>
              <bqbiol:hasProperty>
                <rdf:Bag>
                  <rdf:li rdf:resource="http://identifiers.org/sbo/SBO:0000247"/>
                </rdf:Bag>
              </bqbiol:hasProperty>
            </rdf:Description>
          </rdf:RDF>
        </annotation>
      </species>
      <species metaid="M_34dhpha__91__c__93__" sboTerm="SBO:0000247" id="M_34dhpha__91__c__93__" name="3-4-Dihydroxyphenylacetate" compartment="c" hasOnlySubstanceUnits="false" boundaryCondition="false" constant="false" fbc:charge="-1" fbc:chemicalFormula="C8H7O4">
        <annotation xmlns:sbml="http://www.sbml.org/sbml/level3/version1/core">
          <rdf:RDF xmlns:rdf="http://www.w3.org/1999/02/22-rdf-syntax-ns#" xmlns:dcterms="http://purl.org/dc/terms/" xmlns:vCard="http://www.w3.org/2001/vcard-rdf/3.0#" xmlns:vCard4="http://www.w3.org/2006/vcard/ns#" xmlns:bqbiol="http://biomodels.net/biology-qualifiers/" xmlns:bqmodel="http://biomodels.net/model-qualifiers/">
            <rdf:Description rdf:about="#M_34dhpha__91__c__93__">
              <bqbiol:is>
                <rdf:Bag>
                  <rdf:li rdf:resource="http://identifiers.org/inchi_key/CFFZDZCDUFSOFZ-UHFFFAOYSA-M"/>
                  <rdf:li rdf:resource="http://identifiers.org/sabiork/5413"/>
                  <rdf:li rdf:resource="http://identifiers.org/bigg.metabolite/34dhpha"/>
                  <rdf:li rdf:resource="http://identifiers.org/biocyc/META:CPD-782"/>
                  <rdf:li rdf:resource="http://identifiers.org/chebi/CHEBI:19889"/>
                  <rdf:li rdf:resource="http://identifiers.org/chebi/CHEBI:11697"/>
                  <rdf:li rdf:resource="http://identifiers.org/chebi/CHEBI:41941"/>
                  <rdf:li rdf:resource="http://identifiers.org/chebi/CHEBI:41936"/>
                  <rdf:li rdf:resource="http://identifiers.org/chebi/CHEBI:11696"/>
                  <rdf:li rdf:resource="http://identifiers.org/chebi/CHEBI:1386"/>
                  <rdf:li rdf:resource="http://identifiers.org/chebi/CHEBI:17612"/>
                  <rdf:li rdf:resource="http://identifiers.org/envipath/32de3cf4-e3e6-4168-956e-32fa5ddb0ce1/compound/d7441dee-c9b3-4f65-ba05-c652a8465767"/>
                  <rdf:li rdf:resource="http://identifiers.org/envipath/4fd7f3e0-dd25-43ac-9453-dda3e52396e4/compound/723664e4-e95c-4131-a94a-976a15bf65aa"/>
                  <rdf:li rdf:resource="http://identifiers.org/hmdb/HMDB01336"/>
                  <rdf:li rdf:resource="http://identifiers.org/kegg.compound/C01161"/>
                  <rdf:li rdf:resource="http://identifiers.org/metanetx.chemical/MNXM645"/>
                  <rdf:li rdf:resource="http://identifiers.org/seed.compound/cpd00854"/>
                </rdf:Bag>
              </bqbiol:is>
              <bqbiol:hasProperty>
                <rdf:Bag>
                  <rdf:li rdf:resource="http://identifiers.org/sbo/SBO:0000247"/>
                </rdf:Bag>
              </bqbiol:hasProperty>
            </rdf:Description>
          </rdf:RDF>
        </annotation>
      </species>
      <species metaid="M_but__91__p__93__" sboTerm="SBO:0000247" id="M_but__91__p__93__" name="Butyrate (n-C4:0)" compartment="p" hasOnlySubstanceUnits="false" boundaryCondition="false" constant="false" fbc:charge="-1" fbc:chemicalFormula="C4H7O2">
        <annotation xmlns:sbml="http://www.sbml.org/sbml/level3/version1/core">
          <rdf:RDF xmlns:rdf="http://www.w3.org/1999/02/22-rdf-syntax-ns#" xmlns:dcterms="http://purl.org/dc/terms/" xmlns:vCard="http://www.w3.org/2001/vcard-rdf/3.0#" xmlns:vCard4="http://www.w3.org/2006/vcard/ns#" xmlns:bqbiol="http://biomodels.net/biology-qualifiers/" xmlns:bqmodel="http://biomodels.net/model-qualifiers/">
            <rdf:Description rdf:about="#M_but__91__p__93__">
              <bqbiol:is>
                <rdf:Bag>
                  <rdf:li rdf:resource="http://identifiers.org/bigg.metabolite/but"/>
                  <rdf:li rdf:resource="http://identifiers.org/metanetx.chemical/MNXM162281"/>
                </rdf:Bag>
              </bqbiol:is>
              <bqbiol:hasProperty>
                <rdf:Bag>
                  <rdf:li rdf:resource="http://identifiers.org/sbo/SBO:0000247"/>
                </rdf:Bag>
              </bqbiol:hasProperty>
            </rdf:Description>
          </rdf:RDF>
        </annotation>
      </species>
      <species metaid="M_34dhpac__91__p__93__" sboTerm="SBO:0000247" id="M_34dhpac__91__p__93__" name="3,4-Dihydroxyphenylacetaldehyde" compartment="p" hasOnlySubstanceUnits="false" boundaryCondition="false" constant="false" fbc:charge="0" fbc:chemicalFormula="C8H8O3">
        <annotation xmlns:sbml="http://www.sbml.org/sbml/level3/version1/core">
          <rdf:RDF xmlns:rdf="http://www.w3.org/1999/02/22-rdf-syntax-ns#" xmlns:dcterms="http://purl.org/dc/terms/" xmlns:vCard="http://www.w3.org/2001/vcard-rdf/3.0#" xmlns:vCard4="http://www.w3.org/2006/vcard/ns#" xmlns:bqbiol="http://biomodels.net/biology-qualifiers/" xmlns:bqmodel="http://biomodels.net/model-qualifiers/">
            <rdf:Description rdf:about="#M_34dhpac__91__p__93__">
              <bqbiol:is>
                <rdf:Bag>
                  <rdf:li rdf:resource="http://identifiers.org/inchi_key/IADQVXRMSNIUEL-UHFFFAOYSA-N"/>
                  <rdf:li rdf:resource="http://identifiers.org/sabiork/7037"/>
                  <rdf:li rdf:resource="http://identifiers.org/bigg.metabolite/34dhpac"/>
                  <rdf:li rdf:resource="http://identifiers.org/biocyc/META:34-DIHYDROXYPHENYLACETALDEHYDE"/>
                  <rdf:li rdf:resource="http://identifiers.org/chebi/CHEBI:19888"/>
                  <rdf:li rdf:resource="http://identifiers.org/chebi/CHEBI:1385"/>
                  <rdf:li rdf:resource="http://identifiers.org/chebi/CHEBI:27978"/>
                  <rdf:li rdf:resource="http://identifiers.org/hmdb/HMDB06778"/>
                  <rdf:li rdf:resource="http://identifiers.org/hmdb/HMDB03791"/>
                  <rdf:li rdf:resource="http://identifiers.org/hmdb/HMDB06256"/>
                  <rdf:li rdf:resource="http://identifiers.org/kegg.compound/C04043"/>
                  <rdf:li rdf:resource="http://identifiers.org/metanetx.chemical/MNXM1401"/>
                  <rdf:li rdf:resource="http://identifiers.org/seed.compound/cpd02500"/>
                </rdf:Bag>
              </bqbiol:is>
              <bqbiol:hasProperty>
                <rdf:Bag>
                  <rdf:li rdf:resource="http://identifiers.org/sbo/SBO:0000247"/>
                </rdf:Bag>
              </bqbiol:hasProperty>
            </rdf:Description>
          </rdf:RDF>
        </annotation>
      </species>
      <species metaid="M_lipa__91__e__93__" sboTerm="SBO:0000247" id="M_lipa__91__e__93__" name="KDO(2)-lipid (A)" compartment="e" hasOnlySubstanceUnits="false" boundaryCondition="false" constant="false" fbc:charge="-6" fbc:chemicalFormula="C110H196N2O39P2">
        <annotation xmlns:sbml="http://www.sbml.org/sbml/level3/version1/core">
          <rdf:RDF xmlns:rdf="http://www.w3.org/1999/02/22-rdf-syntax-ns#" xmlns:dcterms="http://purl.org/dc/terms/" xmlns:vCard="http://www.w3.org/2001/vcard-rdf/3.0#" xmlns:vCard4="http://www.w3.org/2006/vcard/ns#" xmlns:bqbiol="http://biomodels.net/biology-qualifiers/" xmlns:bqmodel="http://biomodels.net/model-qualifiers/">
            <rdf:Description rdf:about="#M_lipa__91__e__93__">
              <bqbiol:is>
                <rdf:Bag>
                  <rdf:li rdf:resource="http://identifiers.org/inchi_key/DIXUKJUHGLIZGU-OIPVZEHTSA-H"/>
                  <rdf:li rdf:resource="http://identifiers.org/bigg.metabolite/lipa"/>
                  <rdf:li rdf:resource="http://identifiers.org/chebi/CHEBI:27963"/>
                  <rdf:li rdf:resource="http://identifiers.org/chebi/CHEBI:4476"/>
                  <rdf:li rdf:resource="http://identifiers.org/chebi/CHEBI:23656"/>
                  <rdf:li rdf:resource="http://identifiers.org/chebi/CHEBI:58540"/>
                  <rdf:li rdf:resource="http://identifiers.org/kegg.compound/C06026"/>
                  <rdf:li rdf:resource="http://identifiers.org/lipidmaps/LMSL02000001"/>
                  <rdf:li rdf:resource="http://identifiers.org/metanetx.chemical/MNXM946"/>
                  <rdf:li rdf:resource="http://identifiers.org/seed.compound/cpd03587"/>
                </rdf:Bag>
              </bqbiol:is>
              <bqbiol:hasProperty>
                <rdf:Bag>
                  <rdf:li rdf:resource="http://identifiers.org/sbo/SBO:0000247"/>
                </rdf:Bag>
              </bqbiol:hasProperty>
            </rdf:Description>
          </rdf:RDF>
        </annotation>
      </species>
      <species metaid="M_pe181__91__p__93__" sboTerm="SBO:0000247" id="M_pe181__91__p__93__" name="Phosphatidylethanolamine (dioctadec-11-enoyl, n-C18:1)" compartment="p" hasOnlySubstanceUnits="false" boundaryCondition="false" constant="false" fbc:charge="0" fbc:chemicalFormula="C41H78N1O8P1">
        <annotation xmlns:sbml="http://www.sbml.org/sbml/level3/version1/core">
          <rdf:RDF xmlns:rdf="http://www.w3.org/1999/02/22-rdf-syntax-ns#" xmlns:dcterms="http://purl.org/dc/terms/" xmlns:vCard="http://www.w3.org/2001/vcard-rdf/3.0#" xmlns:vCard4="http://www.w3.org/2006/vcard/ns#" xmlns:bqbiol="http://biomodels.net/biology-qualifiers/" xmlns:bqmodel="http://biomodels.net/model-qualifiers/">
            <rdf:Description rdf:about="#M_pe181__91__p__93__">
              <bqbiol:is>
                <rdf:Bag>
                  <rdf:li rdf:resource="http://identifiers.org/bigg.metabolite/pe181"/>
                  <rdf:li rdf:resource="http://identifiers.org/metanetx.chemical/MNXM2150"/>
                </rdf:Bag>
              </bqbiol:is>
              <bqbiol:hasProperty>
                <rdf:Bag>
                  <rdf:li rdf:resource="http://identifiers.org/sbo/SBO:0000247"/>
                </rdf:Bag>
              </bqbiol:hasProperty>
            </rdf:Description>
          </rdf:RDF>
        </annotation>
      </species>
      <species metaid="M_12dgr140__91__p__93__" sboTerm="SBO:0000247" id="M_12dgr140__91__p__93__" name="1,2-Diacyl-sn-glycerol (ditetradecanoyl, n-C14:0)" compartment="p" hasOnlySubstanceUnits="false" boundaryCondition="false" constant="false" fbc:charge="0" fbc:chemicalFormula="C31H60O5">
        <annotation xmlns:sbml="http://www.sbml.org/sbml/level3/version1/core">
          <rdf:RDF xmlns:rdf="http://www.w3.org/1999/02/22-rdf-syntax-ns#" xmlns:dcterms="http://purl.org/dc/terms/" xmlns:vCard="http://www.w3.org/2001/vcard-rdf/3.0#" xmlns:vCard4="http://www.w3.org/2006/vcard/ns#" xmlns:bqbiol="http://biomodels.net/biology-qualifiers/" xmlns:bqmodel="http://biomodels.net/model-qualifiers/">
            <rdf:Description rdf:about="#M_12dgr140__91__p__93__">
              <bqbiol:is>
                <rdf:Bag>
                  <rdf:li rdf:resource="http://identifiers.org/bigg.metabolite/12dgr140"/>
                  <rdf:li rdf:resource="http://identifiers.org/metanetx.chemical/MNXM146479"/>
                </rdf:Bag>
              </bqbiol:is>
              <bqbiol:hasProperty>
                <rdf:Bag>
                  <rdf:li rdf:resource="http://identifiers.org/sbo/SBO:0000247"/>
                </rdf:Bag>
              </bqbiol:hasProperty>
            </rdf:Description>
          </rdf:RDF>
        </annotation>
      </species>
      <species metaid="M_2hdecg3p__91__p__93__" sboTerm="SBO:0000247" id="M_2hdecg3p__91__p__93__" name="2-hexadecanoyl-sn-glycerol 3-phosphate" compartment="p" hasOnlySubstanceUnits="false" boundaryCondition="false" constant="false" fbc:charge="-1" fbc:chemicalFormula="C19H38O7P1">
        <notes>
          <body xmlns="http://www.w3.org/1999/xhtml">
            <p>SLMID:000043273</p>
          </body>
        </notes>
        <annotation xmlns:sbml="http://www.sbml.org/sbml/level3/version1/core">
          <rdf:RDF xmlns:rdf="http://www.w3.org/1999/02/22-rdf-syntax-ns#" xmlns:dcterms="http://purl.org/dc/terms/" xmlns:vCard="http://www.w3.org/2001/vcard-rdf/3.0#" xmlns:vCard4="http://www.w3.org/2006/vcard/ns#" xmlns:bqbiol="http://biomodels.net/biology-qualifiers/" xmlns:bqmodel="http://biomodels.net/model-qualifiers/">
            <rdf:Description rdf:about="#M_2hdecg3p__91__p__93__">
              <bqbiol:is>
                <rdf:Bag>
                  <rdf:li rdf:resource="http://identifiers.org/bigg.metabolite/2hdecg3p"/>
                  <rdf:li rdf:resource="http://identifiers.org/biocyc/META:CPD-17276"/>
                  <rdf:li rdf:resource="http://identifiers.org/hmdb/HMDB07849"/>
                  <rdf:li rdf:resource="http://identifiers.org/lipidmaps/LMGP10050042"/>
                  <rdf:li rdf:resource="http://identifiers.org/metanetx.chemical/MNXM5465"/>
                  <rdf:li rdf:resource="http://identifiers.org/seed.compound/cpd15355"/>
                </rdf:Bag>
              </bqbiol:is>
              <bqbiol:hasProperty>
                <rdf:Bag>
                  <rdf:li rdf:resource="http://identifiers.org/sbo/SBO:0000247"/>
                </rdf:Bag>
              </bqbiol:hasProperty>
            </rdf:Description>
          </rdf:RDF>
        </annotation>
      </species>
      <species metaid="M_glcn__91__c__93__" sboTerm="SBO:0000247" id="M_glcn__91__c__93__" name="D-Gluconate" compartment="c" hasOnlySubstanceUnits="false" boundaryCondition="false" constant="false" fbc:charge="-1" fbc:chemicalFormula="C6H11O7">
        <annotation xmlns:sbml="http://www.sbml.org/sbml/level3/version1/core">
          <rdf:RDF xmlns:rdf="http://www.w3.org/1999/02/22-rdf-syntax-ns#" xmlns:dcterms="http://purl.org/dc/terms/" xmlns:vCard="http://www.w3.org/2001/vcard-rdf/3.0#" xmlns:vCard4="http://www.w3.org/2006/vcard/ns#" xmlns:bqbiol="http://biomodels.net/biology-qualifiers/" xmlns:bqmodel="http://biomodels.net/model-qualifiers/">
            <rdf:Description rdf:about="#M_glcn__91__c__93__">
              <bqbiol:is>
                <rdf:Bag>
                  <rdf:li rdf:resource="http://identifiers.org/inchi_key/RGHNJXZEOKUKBD-SQOUGZDYSA-M"/>
                  <rdf:li rdf:resource="http://identifiers.org/sabiork/23420"/>
                  <rdf:li rdf:resource="http://identifiers.org/sabiork/ 1998"/>
                  <rdf:li rdf:resource="http://identifiers.org/bigg.metabolite/glcn"/>
                  <rdf:li rdf:resource="http://identifiers.org/biocyc/META:GLUCONATE"/>
                  <rdf:li rdf:resource="http://identifiers.org/chebi/CHEBI:20983"/>
                  <rdf:li rdf:resource="http://identifiers.org/chebi/CHEBI:20985"/>
                  <rdf:li rdf:resource="http://identifiers.org/chebi/CHEBI:18391"/>
                  <rdf:li rdf:resource="http://identifiers.org/chebi/CHEBI:20986"/>
                  <rdf:li rdf:resource="http://identifiers.org/chebi/CHEBI:24265"/>
                  <rdf:li rdf:resource="http://identifiers.org/chebi/CHEBI:24266"/>
                  <rdf:li rdf:resource="http://identifiers.org/chebi/CHEBI:12955"/>
                  <rdf:li rdf:resource="http://identifiers.org/chebi/CHEBI:33198"/>
                  <rdf:li rdf:resource="http://identifiers.org/chebi/CHEBI:4157"/>
                  <rdf:li rdf:resource="http://identifiers.org/chebi/CHEBI:42715"/>
                  <rdf:li rdf:resource="http://identifiers.org/hmdb/HMDB00625"/>
                  <rdf:li rdf:resource="http://identifiers.org/hmdb/HMDB03373"/>
                  <rdf:li rdf:resource="http://identifiers.org/kegg.compound/C00257"/>
                  <rdf:li rdf:resource="http://identifiers.org/metanetx.chemical/MNXM341"/>
                  <rdf:li rdf:resource="http://identifiers.org/seed.compound/cpd00222"/>
                </rdf:Bag>
              </bqbiol:is>
              <bqbiol:hasProperty>
                <rdf:Bag>
                  <rdf:li rdf:resource="http://identifiers.org/sbo/SBO:0000247"/>
                </rdf:Bag>
              </bqbiol:hasProperty>
            </rdf:Description>
          </rdf:RDF>
        </annotation>
      </species>
      <species metaid="M_oxadpcoa__91__c__93__" sboTerm="SBO:0000247" id="M_oxadpcoa__91__c__93__" name="3-Oxoadipyl-CoA" compartment="c" hasOnlySubstanceUnits="false" boundaryCondition="false" constant="false" fbc:charge="-5" fbc:chemicalFormula="C27H37N7O20P3S">
        <annotation xmlns:sbml="http://www.sbml.org/sbml/level3/version1/core">
          <rdf:RDF xmlns:rdf="http://www.w3.org/1999/02/22-rdf-syntax-ns#" xmlns:dcterms="http://purl.org/dc/terms/" xmlns:vCard="http://www.w3.org/2001/vcard-rdf/3.0#" xmlns:vCard4="http://www.w3.org/2006/vcard/ns#" xmlns:bqbiol="http://biomodels.net/biology-qualifiers/" xmlns:bqmodel="http://biomodels.net/model-qualifiers/">
            <rdf:Description rdf:about="#M_oxadpcoa__91__c__93__">
              <bqbiol:is>
                <rdf:Bag>
                  <rdf:li rdf:resource="http://identifiers.org/inchi_key/VKKKAAPGXHWXOO-BIEWRJSYSA-I"/>
                  <rdf:li rdf:resource="http://identifiers.org/sabiork/6080"/>
                  <rdf:li rdf:resource="http://identifiers.org/bigg.metabolite/oxadpcoa"/>
                  <rdf:li rdf:resource="http://identifiers.org/biocyc/META:3-KETO-ADIPYL-COA"/>
                  <rdf:li rdf:resource="http://identifiers.org/chebi/CHEBI:15490"/>
                  <rdf:li rdf:resource="http://identifiers.org/chebi/CHEBI:20164"/>
                  <rdf:li rdf:resource="http://identifiers.org/chebi/CHEBI:57348"/>
                  <rdf:li rdf:resource="http://identifiers.org/chebi/CHEBI:11872"/>
                  <rdf:li rdf:resource="http://identifiers.org/chebi/CHEBI:1632"/>
                  <rdf:li rdf:resource="http://identifiers.org/envipath/32de3cf4-e3e6-4168-956e-32fa5ddb0ce1/compound/07216e0c-6bda-4477-b3ee-a2bda11a0800"/>
                  <rdf:li rdf:resource="http://identifiers.org/hmdb/HMDB60378"/>
                  <rdf:li rdf:resource="http://identifiers.org/kegg.compound/C02232"/>
                  <rdf:li rdf:resource="http://identifiers.org/lipidmaps/LMFA07050237"/>
                  <rdf:li rdf:resource="http://identifiers.org/metanetx.chemical/MNXM1264"/>
                  <rdf:li rdf:resource="http://identifiers.org/seed.compound/cpd01507"/>
                </rdf:Bag>
              </bqbiol:is>
              <bqbiol:hasProperty>
                <rdf:Bag>
                  <rdf:li rdf:resource="http://identifiers.org/sbo/SBO:0000247"/>
                </rdf:Bag>
              </bqbiol:hasProperty>
            </rdf:Description>
          </rdf:RDF>
        </annotation>
      </species>
      <species metaid="M_enlipa__91__e__93__" sboTerm="SBO:0000247" id="M_enlipa__91__e__93__" name="Phosphoethanolamine KDO(2)-lipid (A)" compartment="e" hasOnlySubstanceUnits="false" boundaryCondition="false" constant="false" fbc:charge="-6" fbc:chemicalFormula="C112H202N3O42P3">
        <annotation xmlns:sbml="http://www.sbml.org/sbml/level3/version1/core">
          <rdf:RDF xmlns:rdf="http://www.w3.org/1999/02/22-rdf-syntax-ns#" xmlns:dcterms="http://purl.org/dc/terms/" xmlns:vCard="http://www.w3.org/2001/vcard-rdf/3.0#" xmlns:vCard4="http://www.w3.org/2006/vcard/ns#" xmlns:bqbiol="http://biomodels.net/biology-qualifiers/" xmlns:bqmodel="http://biomodels.net/model-qualifiers/">
            <rdf:Description rdf:about="#M_enlipa__91__e__93__">
              <bqbiol:is>
                <rdf:Bag>
                  <rdf:li rdf:resource="http://identifiers.org/inchi_key/GSHAAWZSAOJXLM-RQBQWGHISA-H"/>
                  <rdf:li rdf:resource="http://identifiers.org/bigg.metabolite/enlipa"/>
                  <rdf:li rdf:resource="http://identifiers.org/chebi/CHEBI:47762"/>
                  <rdf:li rdf:resource="http://identifiers.org/chebi/CHEBI:60085"/>
                  <rdf:li rdf:resource="http://identifiers.org/kegg.compound/C21173"/>
                  <rdf:li rdf:resource="http://identifiers.org/metanetx.chemical/MNXM7670"/>
                  <rdf:li rdf:resource="http://identifiers.org/seed.compound/cpd15459"/>
                </rdf:Bag>
              </bqbiol:is>
              <bqbiol:hasProperty>
                <rdf:Bag>
                  <rdf:li rdf:resource="http://identifiers.org/sbo/SBO:0000247"/>
                </rdf:Bag>
              </bqbiol:hasProperty>
            </rdf:Description>
          </rdf:RDF>
        </annotation>
      </species>
      <species metaid="M_n2o__91__e__93__" sboTerm="SBO:0000247" id="M_n2o__91__e__93__" name="Nitrous oxide" compartment="e" hasOnlySubstanceUnits="false" boundaryCondition="false" constant="false" fbc:charge="0" fbc:chemicalFormula="N2O">
        <annotation xmlns:sbml="http://www.sbml.org/sbml/level3/version1/core">
          <rdf:RDF xmlns:rdf="http://www.w3.org/1999/02/22-rdf-syntax-ns#" xmlns:dcterms="http://purl.org/dc/terms/" xmlns:vCard="http://www.w3.org/2001/vcard-rdf/3.0#" xmlns:vCard4="http://www.w3.org/2006/vcard/ns#" xmlns:bqbiol="http://biomodels.net/biology-qualifiers/" xmlns:bqmodel="http://biomodels.net/model-qualifiers/">
            <rdf:Description rdf:about="#M_n2o__91__e__93__">
              <bqbiol:is>
                <rdf:Bag>
                  <rdf:li rdf:resource="http://identifiers.org/inchi_key/GQPLMRYTRLFLPF-UHFFFAOYSA-N"/>
                  <rdf:li rdf:resource="http://identifiers.org/kegg.drug/D00102"/>
                  <rdf:li rdf:resource="http://identifiers.org/sabiork/2179"/>
                  <rdf:li rdf:resource="http://identifiers.org/bigg.metabolite/n2o"/>
                  <rdf:li rdf:resource="http://identifiers.org/biocyc/META:NITROUS-OXIDE"/>
                  <rdf:li rdf:resource="http://identifiers.org/chebi/CHEBI:14661"/>
                  <rdf:li rdf:resource="http://identifiers.org/chebi/CHEBI:25568"/>
                  <rdf:li rdf:resource="http://identifiers.org/chebi/CHEBI:7598"/>
                  <rdf:li rdf:resource="http://identifiers.org/chebi/CHEBI:17045"/>
                  <rdf:li rdf:resource="http://identifiers.org/chebi/CHEBI:44250"/>
                  <rdf:li rdf:resource="http://identifiers.org/envipath/32de3cf4-e3e6-4168-956e-32fa5ddb0ce1/compound/27f4cd6e-d42f-484e-8813-ef9e60aa5bf0"/>
                  <rdf:li rdf:resource="http://identifiers.org/hmdb/HMDB35807"/>
                  <rdf:li rdf:resource="http://identifiers.org/kegg.compound/C00887"/>
                  <rdf:li rdf:resource="http://identifiers.org/metanetx.chemical/MNXM579"/>
                  <rdf:li rdf:resource="http://identifiers.org/seed.compound/cpd00659"/>
                </rdf:Bag>
              </bqbiol:is>
              <bqbiol:hasProperty>
                <rdf:Bag>
                  <rdf:li rdf:resource="http://identifiers.org/sbo/SBO:0000247"/>
                </rdf:Bag>
              </bqbiol:hasProperty>
            </rdf:Description>
          </rdf:RDF>
        </annotation>
      </species>
      <species metaid="M_mptamp__91__c__93__" sboTerm="SBO:0000247" id="M_mptamp__91__c__93__" name="Adenylated molybdopterin" compartment="c" hasOnlySubstanceUnits="false" boundaryCondition="false" constant="false" fbc:charge="-2" fbc:chemicalFormula="C20H22N10O12P2S2Cu">
        <annotation xmlns:sbml="http://www.sbml.org/sbml/level3/version1/core">
          <rdf:RDF xmlns:rdf="http://www.w3.org/1999/02/22-rdf-syntax-ns#" xmlns:dcterms="http://purl.org/dc/terms/" xmlns:vCard="http://www.w3.org/2001/vcard-rdf/3.0#" xmlns:vCard4="http://www.w3.org/2006/vcard/ns#" xmlns:bqbiol="http://biomodels.net/biology-qualifiers/" xmlns:bqmodel="http://biomodels.net/model-qualifiers/">
            <rdf:Description rdf:about="#M_mptamp__91__c__93__">
              <bqbiol:is>
                <rdf:Bag>
                  <rdf:li rdf:resource="http://identifiers.org/inchi_key/XJXFAXLUOKQPAQ-YPRLVJTJSA-K"/>
                  <rdf:li rdf:resource="http://identifiers.org/bigg.metabolite/mptamp"/>
                  <rdf:li rdf:resource="http://identifiers.org/biocyc/META:CPD-8122"/>
                  <rdf:li rdf:resource="http://identifiers.org/chebi/CHEBI:62728"/>
                  <rdf:li rdf:resource="http://identifiers.org/chebi/CHEBI:62727"/>
                  <rdf:li rdf:resource="http://identifiers.org/hmdb/HMDB59628"/>
                  <rdf:li rdf:resource="http://identifiers.org/kegg.compound/C19848"/>
                  <rdf:li rdf:resource="http://identifiers.org/metanetx.chemical/MNXM3054"/>
                  <rdf:li rdf:resource="http://identifiers.org/seed.compound/cpd21090"/>
                </rdf:Bag>
              </bqbiol:is>
              <bqbiol:hasProperty>
                <rdf:Bag>
                  <rdf:li rdf:resource="http://identifiers.org/sbo/SBO:0000247"/>
                </rdf:Bag>
              </bqbiol:hasProperty>
            </rdf:Description>
          </rdf:RDF>
        </annotation>
      </species>
      <species metaid="M_paps__91__c__93__" sboTerm="SBO:0000247" id="M_paps__91__c__93__" name="3&apos;-Phosphoadenylyl sulfate" compartment="c" hasOnlySubstanceUnits="false" boundaryCondition="false" constant="false" fbc:charge="-4" fbc:chemicalFormula="C10H11N5O13P2S">
        <annotation xmlns:sbml="http://www.sbml.org/sbml/level3/version1/core">
          <rdf:RDF xmlns:rdf="http://www.w3.org/1999/02/22-rdf-syntax-ns#" xmlns:dcterms="http://purl.org/dc/terms/" xmlns:vCard="http://www.w3.org/2001/vcard-rdf/3.0#" xmlns:vCard4="http://www.w3.org/2006/vcard/ns#" xmlns:bqbiol="http://biomodels.net/biology-qualifiers/" xmlns:bqmodel="http://biomodels.net/model-qualifiers/">
            <rdf:Description rdf:about="#M_paps__91__c__93__">
              <bqbiol:is>
                <rdf:Bag>
                  <rdf:li rdf:resource="http://identifiers.org/inchi_key/GACDQMDRPRGCTN-KQYNXXCUSA-J"/>
                  <rdf:li rdf:resource="http://identifiers.org/reactome.compound/741440"/>
                  <rdf:li rdf:resource="http://identifiers.org/reactome.compound/ 158471"/>
                  <rdf:li rdf:resource="http://identifiers.org/sabiork/1776"/>
                  <rdf:li rdf:resource="http://identifiers.org/bigg.metabolite/paps"/>
                  <rdf:li rdf:resource="http://identifiers.org/biocyc/META:PAPS"/>
                  <rdf:li rdf:resource="http://identifiers.org/chebi/CHEBI:17980"/>
                  <rdf:li rdf:resource="http://identifiers.org/chebi/CHEBI:11680"/>
                  <rdf:li rdf:resource="http://identifiers.org/chebi/CHEBI:19857"/>
                  <rdf:li rdf:resource="http://identifiers.org/chebi/CHEBI:11679"/>
                  <rdf:li rdf:resource="http://identifiers.org/chebi/CHEBI:58339"/>
                  <rdf:li rdf:resource="http://identifiers.org/chebi/CHEBI:1353"/>
                  <rdf:li rdf:resource="http://identifiers.org/hmdb/HMDB01134"/>
                  <rdf:li rdf:resource="http://identifiers.org/hmdb/HMDB62646"/>
                  <rdf:li rdf:resource="http://identifiers.org/kegg.compound/C00053"/>
                  <rdf:li rdf:resource="http://identifiers.org/metanetx.chemical/MNXM49"/>
                  <rdf:li rdf:resource="http://identifiers.org/seed.compound/cpd00044"/>
                </rdf:Bag>
              </bqbiol:is>
              <bqbiol:hasProperty>
                <rdf:Bag>
                  <rdf:li rdf:resource="http://identifiers.org/sbo/SBO:0000247"/>
                </rdf:Bag>
              </bqbiol:hasProperty>
            </rdf:Description>
          </rdf:RDF>
        </annotation>
      </species>
      <species metaid="M_cobalt2__91__c__93__" sboTerm="SBO:0000247" id="M_cobalt2__91__c__93__" name="Co2+" compartment="c" hasOnlySubstanceUnits="false" boundaryCondition="false" constant="false" fbc:charge="2" fbc:chemicalFormula="Co">
        <annotation xmlns:sbml="http://www.sbml.org/sbml/level3/version1/core">
          <rdf:RDF xmlns:rdf="http://www.w3.org/1999/02/22-rdf-syntax-ns#" xmlns:dcterms="http://purl.org/dc/terms/" xmlns:vCard="http://www.w3.org/2001/vcard-rdf/3.0#" xmlns:vCard4="http://www.w3.org/2006/vcard/ns#" xmlns:bqbiol="http://biomodels.net/biology-qualifiers/" xmlns:bqmodel="http://biomodels.net/model-qualifiers/">
            <rdf:Description rdf:about="#M_cobalt2__91__c__93__">
              <bqbiol:is>
                <rdf:Bag>
                  <rdf:li rdf:resource="http://identifiers.org/inchi_key/XLJKHNWPARRRJB-UHFFFAOYSA-N"/>
                  <rdf:li rdf:resource="http://identifiers.org/sabiork/23"/>
                  <rdf:li rdf:resource="http://identifiers.org/bigg.metabolite/cobalt2"/>
                  <rdf:li rdf:resource="http://identifiers.org/biocyc/META:CO+2"/>
                  <rdf:li rdf:resource="http://identifiers.org/chebi/CHEBI:48828"/>
                  <rdf:li rdf:resource="http://identifiers.org/chebi/CHEBI:48827"/>
                  <rdf:li rdf:resource="http://identifiers.org/chebi/CHEBI:23337"/>
                  <rdf:li rdf:resource="http://identifiers.org/hmdb/HMDB00608"/>
                  <rdf:li rdf:resource="http://identifiers.org/kegg.compound/C00175"/>
                  <rdf:li rdf:resource="http://identifiers.org/metanetx.chemical/MNXM90960"/>
                  <rdf:li rdf:resource="http://identifiers.org/seed.compound/cpd00149"/>
                </rdf:Bag>
              </bqbiol:is>
              <bqbiol:hasProperty>
                <rdf:Bag>
                  <rdf:li rdf:resource="http://identifiers.org/sbo/SBO:0000247"/>
                </rdf:Bag>
              </bqbiol:hasProperty>
            </rdf:Description>
          </rdf:RDF>
        </annotation>
      </species>
      <species metaid="M_utp__91__c__93__" sboTerm="SBO:0000247" id="M_utp__91__c__93__" name="UTP C9H11N2O15P3" compartment="c" hasOnlySubstanceUnits="false" boundaryCondition="false" constant="false" fbc:charge="-4" fbc:chemicalFormula="C9H11N2O15P3">
        <annotation xmlns:sbml="http://www.sbml.org/sbml/level3/version1/core">
          <rdf:RDF xmlns:rdf="http://www.w3.org/1999/02/22-rdf-syntax-ns#" xmlns:dcterms="http://purl.org/dc/terms/" xmlns:vCard="http://www.w3.org/2001/vcard-rdf/3.0#" xmlns:vCard4="http://www.w3.org/2006/vcard/ns#" xmlns:bqbiol="http://biomodels.net/biology-qualifiers/" xmlns:bqmodel="http://biomodels.net/model-qualifiers/">
            <rdf:Description rdf:about="#M_utp__91__c__93__">
              <bqbiol:is>
                <rdf:Bag>
                  <rdf:li rdf:resource="http://identifiers.org/inchi_key/PGAVKCOVUIYSFO-XVFCMESISA-J"/>
                  <rdf:li rdf:resource="http://identifiers.org/reactome.compound/29494"/>
                  <rdf:li rdf:resource="http://identifiers.org/sabiork/1288"/>
                  <rdf:li rdf:resource="http://identifiers.org/bigg.metabolite/utp"/>
                  <rdf:li rdf:resource="http://identifiers.org/biocyc/META:UTP"/>
                  <rdf:li rdf:resource="http://identifiers.org/chebi/CHEBI:9850"/>
                  <rdf:li rdf:resource="http://identifiers.org/chebi/CHEBI:46398"/>
                  <rdf:li rdf:resource="http://identifiers.org/chebi/CHEBI:27233"/>
                  <rdf:li rdf:resource="http://identifiers.org/chebi/CHEBI:57481"/>
                  <rdf:li rdf:resource="http://identifiers.org/chebi/CHEBI:37567"/>
                  <rdf:li rdf:resource="http://identifiers.org/chebi/CHEBI:13510"/>
                  <rdf:li rdf:resource="http://identifiers.org/chebi/CHEBI:46397"/>
                  <rdf:li rdf:resource="http://identifiers.org/chebi/CHEBI:15713"/>
                  <rdf:li rdf:resource="http://identifiers.org/hmdb/HMDB00285"/>
                  <rdf:li rdf:resource="http://identifiers.org/kegg.compound/C00075"/>
                  <rdf:li rdf:resource="http://identifiers.org/metanetx.chemical/MNXM121"/>
                  <rdf:li rdf:resource="http://identifiers.org/seed.compound/cpd00062"/>
                </rdf:Bag>
              </bqbiol:is>
              <bqbiol:hasProperty>
                <rdf:Bag>
                  <rdf:li rdf:resource="http://identifiers.org/sbo/SBO:0000247"/>
                </rdf:Bag>
              </bqbiol:hasProperty>
            </rdf:Description>
          </rdf:RDF>
        </annotation>
      </species>
      <species metaid="M_cobalt2__91__p__93__" sboTerm="SBO:0000247" id="M_cobalt2__91__p__93__" name="Co2+" compartment="p" hasOnlySubstanceUnits="false" boundaryCondition="false" constant="false" fbc:charge="2" fbc:chemicalFormula="Co">
        <annotation xmlns:sbml="http://www.sbml.org/sbml/level3/version1/core">
          <rdf:RDF xmlns:rdf="http://www.w3.org/1999/02/22-rdf-syntax-ns#" xmlns:dcterms="http://purl.org/dc/terms/" xmlns:vCard="http://www.w3.org/2001/vcard-rdf/3.0#" xmlns:vCard4="http://www.w3.org/2006/vcard/ns#" xmlns:bqbiol="http://biomodels.net/biology-qualifiers/" xmlns:bqmodel="http://biomodels.net/model-qualifiers/">
            <rdf:Description rdf:about="#M_cobalt2__91__p__93__">
              <bqbiol:is>
                <rdf:Bag>
                  <rdf:li rdf:resource="http://identifiers.org/inchi_key/XLJKHNWPARRRJB-UHFFFAOYSA-N"/>
                  <rdf:li rdf:resource="http://identifiers.org/sabiork/23"/>
                  <rdf:li rdf:resource="http://identifiers.org/bigg.metabolite/cobalt2"/>
                  <rdf:li rdf:resource="http://identifiers.org/biocyc/META:CO+2"/>
                  <rdf:li rdf:resource="http://identifiers.org/chebi/CHEBI:48828"/>
                  <rdf:li rdf:resource="http://identifiers.org/chebi/CHEBI:48827"/>
                  <rdf:li rdf:resource="http://identifiers.org/chebi/CHEBI:23337"/>
                  <rdf:li rdf:resource="http://identifiers.org/hmdb/HMDB00608"/>
                  <rdf:li rdf:resource="http://identifiers.org/kegg.compound/C00175"/>
                  <rdf:li rdf:resource="http://identifiers.org/metanetx.chemical/MNXM90960"/>
                  <rdf:li rdf:resource="http://identifiers.org/seed.compound/cpd00149"/>
                </rdf:Bag>
              </bqbiol:is>
              <bqbiol:hasProperty>
                <rdf:Bag>
                  <rdf:li rdf:resource="http://identifiers.org/sbo/SBO:0000247"/>
                </rdf:Bag>
              </bqbiol:hasProperty>
            </rdf:Description>
          </rdf:RDF>
        </annotation>
      </species>
      <species metaid="M_dhor__S__91__c__93__" sboTerm="SBO:0000247" id="M_dhor__S__91__c__93__" name="(S)-Dihydroorotate" compartment="c" hasOnlySubstanceUnits="false" boundaryCondition="false" constant="false" fbc:charge="-1" fbc:chemicalFormula="C5H5N2O4">
        <annotation xmlns:sbml="http://www.sbml.org/sbml/level3/version1/core">
          <rdf:RDF xmlns:rdf="http://www.w3.org/1999/02/22-rdf-syntax-ns#" xmlns:dcterms="http://purl.org/dc/terms/" xmlns:vCard="http://www.w3.org/2001/vcard-rdf/3.0#" xmlns:vCard4="http://www.w3.org/2006/vcard/ns#" xmlns:bqbiol="http://biomodels.net/biology-qualifiers/" xmlns:bqmodel="http://biomodels.net/model-qualifiers/">
            <rdf:Description rdf:about="#M_dhor__S__91__c__93__">
              <bqbiol:is>
                <rdf:Bag>
                  <rdf:li rdf:resource="http://identifiers.org/inchi_key/UFIVEPVSAGBUSI-REOHCLBHSA-M"/>
                  <rdf:li rdf:resource="http://identifiers.org/reactome.compound/76630"/>
                  <rdf:li rdf:resource="http://identifiers.org/sabiork/2022"/>
                  <rdf:li rdf:resource="http://identifiers.org/bigg.metabolite/dhor__S"/>
                  <rdf:li rdf:resource="http://identifiers.org/biocyc/META:DI-H-OROTATE"/>
                  <rdf:li rdf:resource="http://identifiers.org/chebi/CHEBI:417"/>
                  <rdf:li rdf:resource="http://identifiers.org/chebi/CHEBI:11063"/>
                  <rdf:li rdf:resource="http://identifiers.org/chebi/CHEBI:17025"/>
                  <rdf:li rdf:resource="http://identifiers.org/chebi/CHEBI:30864"/>
                  <rdf:li rdf:resource="http://identifiers.org/chebi/CHEBI:42132"/>
                  <rdf:li rdf:resource="http://identifiers.org/chebi/CHEBI:18777"/>
                  <rdf:li rdf:resource="http://identifiers.org/chebi/CHEBI:18778"/>
                  <rdf:li rdf:resource="http://identifiers.org/hmdb/HMDB03349"/>
                  <rdf:li rdf:resource="http://identifiers.org/kegg.compound/C00337"/>
                  <rdf:li rdf:resource="http://identifiers.org/metanetx.chemical/MNXM252"/>
                  <rdf:li rdf:resource="http://identifiers.org/seed.compound/cpd00282"/>
                </rdf:Bag>
              </bqbiol:is>
              <bqbiol:hasProperty>
                <rdf:Bag>
                  <rdf:li rdf:resource="http://identifiers.org/sbo/SBO:0000247"/>
                </rdf:Bag>
              </bqbiol:hasProperty>
            </rdf:Description>
          </rdf:RDF>
        </annotation>
      </species>
      <species metaid="M_mmet__91__p__93__" sboTerm="SBO:0000247" id="M_mmet__91__p__93__" name="S-Methyl-L-methionine" compartment="p" hasOnlySubstanceUnits="false" boundaryCondition="false" constant="false" fbc:charge="1" fbc:chemicalFormula="C6H14NO2S">
        <annotation xmlns:sbml="http://www.sbml.org/sbml/level3/version1/core">
          <rdf:RDF xmlns:rdf="http://www.w3.org/1999/02/22-rdf-syntax-ns#" xmlns:dcterms="http://purl.org/dc/terms/" xmlns:vCard="http://www.w3.org/2001/vcard-rdf/3.0#" xmlns:vCard4="http://www.w3.org/2006/vcard/ns#" xmlns:bqbiol="http://biomodels.net/biology-qualifiers/" xmlns:bqmodel="http://biomodels.net/model-qualifiers/">
            <rdf:Description rdf:about="#M_mmet__91__p__93__">
              <bqbiol:is>
                <rdf:Bag>
                  <rdf:li rdf:resource="http://identifiers.org/inchi_key/YDBYJHTYSHBBAU-YFKPBYRVSA-O"/>
                  <rdf:li rdf:resource="http://identifiers.org/reactome.compound/4789070"/>
                  <rdf:li rdf:resource="http://identifiers.org/sabiork/2689"/>
                  <rdf:li rdf:resource="http://identifiers.org/bigg.metabolite/mmet"/>
                  <rdf:li rdf:resource="http://identifiers.org/biocyc/META:CPD-397"/>
                  <rdf:li rdf:resource="http://identifiers.org/chebi/CHEBI:17728"/>
                  <rdf:li rdf:resource="http://identifiers.org/chebi/CHEBI:58252"/>
                  <rdf:li rdf:resource="http://identifiers.org/chebi/CHEBI:22057"/>
                  <rdf:li rdf:resource="http://identifiers.org/chebi/CHEBI:12772"/>
                  <rdf:li rdf:resource="http://identifiers.org/chebi/CHEBI:67050"/>
                  <rdf:li rdf:resource="http://identifiers.org/chebi/CHEBI:8965"/>
                  <rdf:li rdf:resource="http://identifiers.org/kegg.compound/C03172"/>
                  <rdf:li rdf:resource="http://identifiers.org/metanetx.chemical/MNXM1119"/>
                  <rdf:li rdf:resource="http://identifiers.org/seed.compound/cpd02027"/>
                </rdf:Bag>
              </bqbiol:is>
              <bqbiol:hasProperty>
                <rdf:Bag>
                  <rdf:li rdf:resource="http://identifiers.org/sbo/SBO:0000247"/>
                </rdf:Bag>
              </bqbiol:hasProperty>
            </rdf:Description>
          </rdf:RDF>
        </annotation>
      </species>
      <species metaid="M_aso3__91__e__93__" sboTerm="SBO:0000247" id="M_aso3__91__e__93__" name="Arsenite" compartment="e" hasOnlySubstanceUnits="false" boundaryCondition="false" constant="false" fbc:charge="-3" fbc:chemicalFormula="AsO3">
        <annotation xmlns:sbml="http://www.sbml.org/sbml/level3/version1/core">
          <rdf:RDF xmlns:rdf="http://www.w3.org/1999/02/22-rdf-syntax-ns#" xmlns:dcterms="http://purl.org/dc/terms/" xmlns:vCard="http://www.w3.org/2001/vcard-rdf/3.0#" xmlns:vCard4="http://www.w3.org/2006/vcard/ns#" xmlns:bqbiol="http://biomodels.net/biology-qualifiers/" xmlns:bqmodel="http://biomodels.net/model-qualifiers/">
            <rdf:Description rdf:about="#M_aso3__91__e__93__">
              <bqbiol:is>
                <rdf:Bag>
                  <rdf:li rdf:resource="http://identifiers.org/inchi_key/AQLMHYSWFMLWBS-UHFFFAOYSA-N"/>
                  <rdf:li rdf:resource="http://identifiers.org/reactome.compound/5696216"/>
                  <rdf:li rdf:resource="http://identifiers.org/sabiork/8854"/>
                  <rdf:li rdf:resource="http://identifiers.org/bigg.metabolite/aso3"/>
                  <rdf:li rdf:resource="http://identifiers.org/biocyc/META:CPD0-2040"/>
                  <rdf:li rdf:resource="http://identifiers.org/biocyc/META:CPD-763"/>
                  <rdf:li rdf:resource="http://identifiers.org/chebi/CHEBI:2846"/>
                  <rdf:li rdf:resource="http://identifiers.org/chebi/CHEBI:22635"/>
                  <rdf:li rdf:resource="http://identifiers.org/chebi/CHEBI:49899"/>
                  <rdf:li rdf:resource="http://identifiers.org/chebi/CHEBI:13857"/>
                  <rdf:li rdf:resource="http://identifiers.org/chebi/CHEBI:49900"/>
                  <rdf:li rdf:resource="http://identifiers.org/chebi/CHEBI:29243"/>
                  <rdf:li rdf:resource="http://identifiers.org/chebi/CHEBI:29866"/>
                  <rdf:li rdf:resource="http://identifiers.org/chebi/CHEBI:29242"/>
                  <rdf:li rdf:resource="http://identifiers.org/envipath/32de3cf4-e3e6-4168-956e-32fa5ddb0ce1/compound/42d95b9b-3aca-45eb-a99d-ef775cb20524"/>
                  <rdf:li rdf:resource="http://identifiers.org/hmdb/HMDB11620"/>
                  <rdf:li rdf:resource="http://identifiers.org/kegg.compound/C06697"/>
                  <rdf:li rdf:resource="http://identifiers.org/metanetx.chemical/MNXM658"/>
                  <rdf:li rdf:resource="http://identifiers.org/seed.compound/cpd26385"/>
                  <rdf:li rdf:resource="http://identifiers.org/seed.compound/cpd04098"/>
                </rdf:Bag>
              </bqbiol:is>
              <bqbiol:hasProperty>
                <rdf:Bag>
                  <rdf:li rdf:resource="http://identifiers.org/sbo/SBO:0000247"/>
                </rdf:Bag>
              </bqbiol:hasProperty>
            </rdf:Description>
          </rdf:RDF>
        </annotation>
      </species>
      <species metaid="M_glyc__91__e__93__" sboTerm="SBO:0000247" id="M_glyc__91__e__93__" name="Glycerol" compartment="e" hasOnlySubstanceUnits="false" boundaryCondition="false" constant="false" fbc:charge="0" fbc:chemicalFormula="C3H8O3">
        <annotation xmlns:sbml="http://www.sbml.org/sbml/level3/version1/core">
          <rdf:RDF xmlns:rdf="http://www.w3.org/1999/02/22-rdf-syntax-ns#" xmlns:dcterms="http://purl.org/dc/terms/" xmlns:vCard="http://www.w3.org/2001/vcard-rdf/3.0#" xmlns:vCard4="http://www.w3.org/2006/vcard/ns#" xmlns:bqbiol="http://biomodels.net/biology-qualifiers/" xmlns:bqmodel="http://biomodels.net/model-qualifiers/">
            <rdf:Description rdf:about="#M_glyc__91__e__93__">
              <bqbiol:is>
                <rdf:Bag>
                  <rdf:li rdf:resource="http://identifiers.org/inchi_key/PEDCQBHIVMGVHV-UHFFFAOYSA-N"/>
                  <rdf:li rdf:resource="http://identifiers.org/kegg.drug/D00028"/>
                  <rdf:li rdf:resource="http://identifiers.org/reactome.compound/192438"/>
                  <rdf:li rdf:resource="http://identifiers.org/reactome.compound/ 76116"/>
                  <rdf:li rdf:resource="http://identifiers.org/sabiork/1303"/>
                  <rdf:li rdf:resource="http://identifiers.org/bigg.metabolite/glyc"/>
                  <rdf:li rdf:resource="http://identifiers.org/biocyc/META:GLYCEROL"/>
                  <rdf:li rdf:resource="http://identifiers.org/chebi/CHEBI:5448"/>
                  <rdf:li rdf:resource="http://identifiers.org/chebi/CHEBI:14334"/>
                  <rdf:li rdf:resource="http://identifiers.org/chebi/CHEBI:42998"/>
                  <rdf:li rdf:resource="http://identifiers.org/chebi/CHEBI:17754"/>
                  <rdf:li rdf:resource="http://identifiers.org/chebi/CHEBI:24351"/>
                  <rdf:li rdf:resource="http://identifiers.org/chebi/CHEBI:131422"/>
                  <rdf:li rdf:resource="http://identifiers.org/envipath/32de3cf4-e3e6-4168-956e-32fa5ddb0ce1/compound/48edd8a9-6a4a-4900-b0cf-97b1ccaa1125"/>
                  <rdf:li rdf:resource="http://identifiers.org/envipath/650babc9-9d68-4b73-9332-11972ca26f7b/compound/2e8c8093-3269-46b3-be2e-f1df9fdde25c"/>
                  <rdf:li rdf:resource="http://identifiers.org/hmdb/HMDB00131"/>
                  <rdf:li rdf:resource="http://identifiers.org/kegg.compound/C00116"/>
                  <rdf:li rdf:resource="http://identifiers.org/metanetx.chemical/MNXM89612"/>
                  <rdf:li rdf:resource="http://identifiers.org/seed.compound/cpd00100"/>
                </rdf:Bag>
              </bqbiol:is>
              <bqbiol:hasProperty>
                <rdf:Bag>
                  <rdf:li rdf:resource="http://identifiers.org/sbo/SBO:0000247"/>
                </rdf:Bag>
              </bqbiol:hasProperty>
            </rdf:Description>
          </rdf:RDF>
        </annotation>
      </species>
      <species metaid="M_adn__91__c__93__" sboTerm="SBO:0000247" id="M_adn__91__c__93__" name="Adenosine" compartment="c" hasOnlySubstanceUnits="false" boundaryCondition="false" constant="false" fbc:charge="0" fbc:chemicalFormula="C10H13N5O4">
        <annotation xmlns:sbml="http://www.sbml.org/sbml/level3/version1/core">
          <rdf:RDF xmlns:rdf="http://www.w3.org/1999/02/22-rdf-syntax-ns#" xmlns:dcterms="http://purl.org/dc/terms/" xmlns:vCard="http://www.w3.org/2001/vcard-rdf/3.0#" xmlns:vCard4="http://www.w3.org/2006/vcard/ns#" xmlns:bqbiol="http://biomodels.net/biology-qualifiers/" xmlns:bqmodel="http://biomodels.net/model-qualifiers/">
            <rdf:Description rdf:about="#M_adn__91__c__93__">
              <bqbiol:is>
                <rdf:Bag>
                  <rdf:li rdf:resource="http://identifiers.org/inchi_key/OIRDTQYFTABQOQ-KQYNXXCUSA-N"/>
                  <rdf:li rdf:resource="http://identifiers.org/kegg.drug/D00045"/>
                  <rdf:li rdf:resource="http://identifiers.org/reactome.compound/83908"/>
                  <rdf:li rdf:resource="http://identifiers.org/reactome.compound/ 83909"/>
                  <rdf:li rdf:resource="http://identifiers.org/reactome.compound/ 8857850"/>
                  <rdf:li rdf:resource="http://identifiers.org/sabiork/1402"/>
                  <rdf:li rdf:resource="http://identifiers.org/bigg.metabolite/adn"/>
                  <rdf:li rdf:resource="http://identifiers.org/biocyc/META:ADENOSINE"/>
                  <rdf:li rdf:resource="http://identifiers.org/chebi/CHEBI:22237"/>
                  <rdf:li rdf:resource="http://identifiers.org/chebi/CHEBI:13734"/>
                  <rdf:li rdf:resource="http://identifiers.org/chebi/CHEBI:40558"/>
                  <rdf:li rdf:resource="http://identifiers.org/chebi/CHEBI:16335"/>
                  <rdf:li rdf:resource="http://identifiers.org/chebi/CHEBI:40906"/>
                  <rdf:li rdf:resource="http://identifiers.org/chebi/CHEBI:40911"/>
                  <rdf:li rdf:resource="http://identifiers.org/chebi/CHEBI:40825"/>
                  <rdf:li rdf:resource="http://identifiers.org/chebi/CHEBI:2472"/>
                  <rdf:li rdf:resource="http://identifiers.org/hmdb/HMDB04402"/>
                  <rdf:li rdf:resource="http://identifiers.org/hmdb/HMDB00050"/>
                  <rdf:li rdf:resource="http://identifiers.org/hmdb/HMDB04421"/>
                  <rdf:li rdf:resource="http://identifiers.org/hmdb/HMDB04401"/>
                  <rdf:li rdf:resource="http://identifiers.org/kegg.compound/C00212"/>
                  <rdf:li rdf:resource="http://identifiers.org/metanetx.chemical/MNXM212"/>
                  <rdf:li rdf:resource="http://identifiers.org/seed.compound/cpd00182"/>
                </rdf:Bag>
              </bqbiol:is>
              <bqbiol:hasProperty>
                <rdf:Bag>
                  <rdf:li rdf:resource="http://identifiers.org/sbo/SBO:0000247"/>
                </rdf:Bag>
              </bqbiol:hasProperty>
            </rdf:Description>
          </rdf:RDF>
        </annotation>
      </species>
      <species metaid="M_4mop__91__c__93__" sboTerm="SBO:0000247" id="M_4mop__91__c__93__" name="4-Methyl-2-oxopentanoate" compartment="c" hasOnlySubstanceUnits="false" boundaryCondition="false" constant="false" fbc:charge="-1" fbc:chemicalFormula="C6H9O3">
        <annotation xmlns:sbml="http://www.sbml.org/sbml/level3/version1/core">
          <rdf:RDF xmlns:rdf="http://www.w3.org/1999/02/22-rdf-syntax-ns#" xmlns:dcterms="http://purl.org/dc/terms/" xmlns:vCard="http://www.w3.org/2001/vcard-rdf/3.0#" xmlns:vCard4="http://www.w3.org/2006/vcard/ns#" xmlns:bqbiol="http://biomodels.net/biology-qualifiers/" xmlns:bqmodel="http://biomodels.net/model-qualifiers/">
            <rdf:Description rdf:about="#M_4mop__91__c__93__">
              <bqbiol:is>
                <rdf:Bag>
                  <rdf:li rdf:resource="http://identifiers.org/inchi_key/BKAJNAXTPSGJCU-UHFFFAOYSA-M"/>
                  <rdf:li rdf:resource="http://identifiers.org/sabiork/1985"/>
                  <rdf:li rdf:resource="http://identifiers.org/bigg.metabolite/4mop"/>
                  <rdf:li rdf:resource="http://identifiers.org/biocyc/META:2K-4CH3-PENTANOATE"/>
                  <rdf:li rdf:resource="http://identifiers.org/chebi/CHEBI:1891"/>
                  <rdf:li rdf:resource="http://identifiers.org/chebi/CHEBI:12020"/>
                  <rdf:li rdf:resource="http://identifiers.org/chebi/CHEBI:20438"/>
                  <rdf:li rdf:resource="http://identifiers.org/chebi/CHEBI:48430"/>
                  <rdf:li rdf:resource="http://identifiers.org/chebi/CHEBI:41619"/>
                  <rdf:li rdf:resource="http://identifiers.org/chebi/CHEBI:17865"/>
                  <rdf:li rdf:resource="http://identifiers.org/hmdb/HMDB00695"/>
                  <rdf:li rdf:resource="http://identifiers.org/hmdb/HMDB00762"/>
                  <rdf:li rdf:resource="http://identifiers.org/kegg.compound/C00233"/>
                  <rdf:li rdf:resource="http://identifiers.org/metanetx.chemical/MNXM404"/>
                  <rdf:li rdf:resource="http://identifiers.org/seed.compound/cpd00200"/>
                </rdf:Bag>
              </bqbiol:is>
              <bqbiol:hasProperty>
                <rdf:Bag>
                  <rdf:li rdf:resource="http://identifiers.org/sbo/SBO:0000247"/>
                </rdf:Bag>
              </bqbiol:hasProperty>
            </rdf:Description>
          </rdf:RDF>
        </annotation>
      </species>
      <species metaid="M_gal1p__91__c__93__" sboTerm="SBO:0000247" id="M_gal1p__91__c__93__" name="Alpha-D-Galactose 1-phosphate" compartment="c" hasOnlySubstanceUnits="false" boundaryCondition="false" constant="false" fbc:charge="-2" fbc:chemicalFormula="C6H11O9P">
        <annotation xmlns:sbml="http://www.sbml.org/sbml/level3/version1/core">
          <rdf:RDF xmlns:rdf="http://www.w3.org/1999/02/22-rdf-syntax-ns#" xmlns:dcterms="http://purl.org/dc/terms/" xmlns:vCard="http://www.w3.org/2001/vcard-rdf/3.0#" xmlns:vCard4="http://www.w3.org/2006/vcard/ns#" xmlns:bqbiol="http://biomodels.net/biology-qualifiers/" xmlns:bqmodel="http://biomodels.net/model-qualifiers/">
            <rdf:Description rdf:about="#M_gal1p__91__c__93__">
              <bqbiol:is>
                <rdf:Bag>
                  <rdf:li rdf:resource="http://identifiers.org/inchi_key/HXXFSFRBOHSIMQ-FPRJBGLDSA-L"/>
                  <rdf:li rdf:resource="http://identifiers.org/reactome.compound/30170"/>
                  <rdf:li rdf:resource="http://identifiers.org/sabiork/1381"/>
                  <rdf:li rdf:resource="http://identifiers.org/sabiork/ 24789"/>
                  <rdf:li rdf:resource="http://identifiers.org/sabiork/ 1495"/>
                  <rdf:li rdf:resource="http://identifiers.org/bigg.metabolite/gal1p"/>
                  <rdf:li rdf:resource="http://identifiers.org/biocyc/META:GALACTOSE-1P"/>
                  <rdf:li rdf:resource="http://identifiers.org/chebi/CHEBI:42878"/>
                  <rdf:li rdf:resource="http://identifiers.org/chebi/CHEBI:37480"/>
                  <rdf:li rdf:resource="http://identifiers.org/chebi/CHEBI:12306"/>
                  <rdf:li rdf:resource="http://identifiers.org/chebi/CHEBI:4140"/>
                  <rdf:li rdf:resource="http://identifiers.org/chebi/CHEBI:58336"/>
                  <rdf:li rdf:resource="http://identifiers.org/chebi/CHEBI:22374"/>
                  <rdf:li rdf:resource="http://identifiers.org/chebi/CHEBI:12305"/>
                  <rdf:li rdf:resource="http://identifiers.org/chebi/CHEBI:10232"/>
                  <rdf:li rdf:resource="http://identifiers.org/chebi/CHEBI:20957"/>
                  <rdf:li rdf:resource="http://identifiers.org/chebi/CHEBI:17973"/>
                  <rdf:li rdf:resource="http://identifiers.org/chebi/CHEBI:59011"/>
                  <rdf:li rdf:resource="http://identifiers.org/hmdb/HMDB00645"/>
                  <rdf:li rdf:resource="http://identifiers.org/hmdb/HMDB62705"/>
                  <rdf:li rdf:resource="http://identifiers.org/hmdb/HMDB03359"/>
                  <rdf:li rdf:resource="http://identifiers.org/kegg.compound/C00446"/>
                  <rdf:li rdf:resource="http://identifiers.org/kegg.compound/C03384"/>
                  <rdf:li rdf:resource="http://identifiers.org/metanetx.chemical/MNXM336"/>
                  <rdf:li rdf:resource="http://identifiers.org/seed.compound/cpd19025"/>
                  <rdf:li rdf:resource="http://identifiers.org/seed.compound/cpd00348"/>
                </rdf:Bag>
              </bqbiol:is>
              <bqbiol:hasProperty>
                <rdf:Bag>
                  <rdf:li rdf:resource="http://identifiers.org/sbo/SBO:0000247"/>
                </rdf:Bag>
              </bqbiol:hasProperty>
            </rdf:Description>
          </rdf:RDF>
        </annotation>
      </species>
      <species metaid="M_dsbgox__91__p__93__" sboTerm="SBO:0000247" id="M_dsbgox__91__p__93__" name="Periplasmic disulfide isomerase/thiol-disulphide oxidase (oxidized)" compartment="p" hasOnlySubstanceUnits="false" boundaryCondition="false" constant="false" fbc:charge="0" fbc:chemicalFormula="X">
        <annotation xmlns:sbml="http://www.sbml.org/sbml/level3/version1/core">
          <rdf:RDF xmlns:rdf="http://www.w3.org/1999/02/22-rdf-syntax-ns#" xmlns:dcterms="http://purl.org/dc/terms/" xmlns:vCard="http://www.w3.org/2001/vcard-rdf/3.0#" xmlns:vCard4="http://www.w3.org/2006/vcard/ns#" xmlns:bqbiol="http://biomodels.net/biology-qualifiers/" xmlns:bqmodel="http://biomodels.net/model-qualifiers/">
            <rdf:Description rdf:about="#M_dsbgox__91__p__93__">
              <bqbiol:is>
                <rdf:Bag>
                  <rdf:li rdf:resource="http://identifiers.org/bigg.metabolite/dsbgox"/>
                  <rdf:li rdf:resource="http://identifiers.org/metanetx.chemical/MNXM97003"/>
                  <rdf:li rdf:resource="http://identifiers.org/seed.compound/cpd15452"/>
                </rdf:Bag>
              </bqbiol:is>
              <bqbiol:hasProperty>
                <rdf:Bag>
                  <rdf:li rdf:resource="http://identifiers.org/sbo/SBO:0000247"/>
                </rdf:Bag>
              </bqbiol:hasProperty>
            </rdf:Description>
          </rdf:RDF>
        </annotation>
      </species>
      <species metaid="M_2me4p__91__c__93__" sboTerm="SBO:0000247" id="M_2me4p__91__c__93__" name="2-C-methyl-D-erythritol 4-phosphate" compartment="c" hasOnlySubstanceUnits="false" boundaryCondition="false" constant="false" fbc:charge="-2" fbc:chemicalFormula="C5H11O7P">
        <annotation xmlns:sbml="http://www.sbml.org/sbml/level3/version1/core">
          <rdf:RDF xmlns:rdf="http://www.w3.org/1999/02/22-rdf-syntax-ns#" xmlns:dcterms="http://purl.org/dc/terms/" xmlns:vCard="http://www.w3.org/2001/vcard-rdf/3.0#" xmlns:vCard4="http://www.w3.org/2006/vcard/ns#" xmlns:bqbiol="http://biomodels.net/biology-qualifiers/" xmlns:bqmodel="http://biomodels.net/model-qualifiers/">
            <rdf:Description rdf:about="#M_2me4p__91__c__93__">
              <bqbiol:is>
                <rdf:Bag>
                  <rdf:li rdf:resource="http://identifiers.org/inchi_key/XMWHRVNVKDKBRG-UHNVWZDZSA-L"/>
                  <rdf:li rdf:resource="http://identifiers.org/sabiork/13501"/>
                  <rdf:li rdf:resource="http://identifiers.org/bigg.metabolite/2me4p"/>
                  <rdf:li rdf:resource="http://identifiers.org/biocyc/META:2-C-METHYL-D-ERYTHRITOL-4-PHOSPHATE"/>
                  <rdf:li rdf:resource="http://identifiers.org/chebi/CHEBI:58262"/>
                  <rdf:li rdf:resource="http://identifiers.org/chebi/CHEBI:17764"/>
                  <rdf:li rdf:resource="http://identifiers.org/chebi/CHEBI:11483"/>
                  <rdf:li rdf:resource="http://identifiers.org/chebi/CHEBI:1030"/>
                  <rdf:li rdf:resource="http://identifiers.org/kegg.compound/C11434"/>
                  <rdf:li rdf:resource="http://identifiers.org/metanetx.chemical/MNXM1626"/>
                  <rdf:li rdf:resource="http://identifiers.org/seed.compound/cpd08286"/>
                </rdf:Bag>
              </bqbiol:is>
              <bqbiol:hasProperty>
                <rdf:Bag>
                  <rdf:li rdf:resource="http://identifiers.org/sbo/SBO:0000247"/>
                </rdf:Bag>
              </bqbiol:hasProperty>
            </rdf:Description>
          </rdf:RDF>
        </annotation>
      </species>
      <species metaid="M_pg140__91__p__93__" sboTerm="SBO:0000247" id="M_pg140__91__p__93__" name="Phosphatidylglycerol (ditetradecanoyl, n-C14:0)" compartment="p" hasOnlySubstanceUnits="false" boundaryCondition="false" constant="false" fbc:charge="-1" fbc:chemicalFormula="C34H66O10P1">
        <notes>
          <body xmlns="http://www.w3.org/1999/xhtml">
            <p>SLMID:000041313</p>
          </body>
        </notes>
        <annotation xmlns:sbml="http://www.sbml.org/sbml/level3/version1/core">
          <rdf:RDF xmlns:rdf="http://www.w3.org/1999/02/22-rdf-syntax-ns#" xmlns:dcterms="http://purl.org/dc/terms/" xmlns:vCard="http://www.w3.org/2001/vcard-rdf/3.0#" xmlns:vCard4="http://www.w3.org/2006/vcard/ns#" xmlns:bqbiol="http://biomodels.net/biology-qualifiers/" xmlns:bqmodel="http://biomodels.net/model-qualifiers/">
            <rdf:Description rdf:about="#M_pg140__91__p__93__">
              <bqbiol:is>
                <rdf:Bag>
                  <rdf:li rdf:resource="http://identifiers.org/inchi_key/BPHQZTVXXXJVHI-AJQTZOPKSA-M"/>
                  <rdf:li rdf:resource="http://identifiers.org/bigg.metabolite/pg140"/>
                  <rdf:li rdf:resource="http://identifiers.org/biocyc/META:CPD-19677"/>
                  <rdf:li rdf:resource="http://identifiers.org/chebi/CHEBI:60723"/>
                  <rdf:li rdf:resource="http://identifiers.org/lipidmaps/LMGP04010005"/>
                  <rdf:li rdf:resource="http://identifiers.org/metanetx.chemical/MNXM51019"/>
                </rdf:Bag>
              </bqbiol:is>
              <bqbiol:hasProperty>
                <rdf:Bag>
                  <rdf:li rdf:resource="http://identifiers.org/sbo/SBO:0000247"/>
                </rdf:Bag>
              </bqbiol:hasProperty>
            </rdf:Description>
          </rdf:RDF>
        </annotation>
      </species>
      <species metaid="M_dann__91__c__93__" sboTerm="SBO:0000247" id="M_dann__91__c__93__" name="7,8-Diaminononanoate" compartment="c" hasOnlySubstanceUnits="false" boundaryCondition="false" constant="false" fbc:charge="1" fbc:chemicalFormula="C9H21N2O2">
        <annotation xmlns:sbml="http://www.sbml.org/sbml/level3/version1/core">
          <rdf:RDF xmlns:rdf="http://www.w3.org/1999/02/22-rdf-syntax-ns#" xmlns:dcterms="http://purl.org/dc/terms/" xmlns:vCard="http://www.w3.org/2001/vcard-rdf/3.0#" xmlns:vCard4="http://www.w3.org/2006/vcard/ns#" xmlns:bqbiol="http://biomodels.net/biology-qualifiers/" xmlns:bqmodel="http://biomodels.net/model-qualifiers/">
            <rdf:Description rdf:about="#M_dann__91__c__93__">
              <bqbiol:is>
                <rdf:Bag>
                  <rdf:li rdf:resource="http://identifiers.org/inchi_key/KCEGBPIYGIWCDH-UHFFFAOYSA-O"/>
                  <rdf:li rdf:resource="http://identifiers.org/sabiork/5370"/>
                  <rdf:li rdf:resource="http://identifiers.org/bigg.metabolite/dann"/>
                  <rdf:li rdf:resource="http://identifiers.org/biocyc/META:DIAMINONONANOATE"/>
                  <rdf:li rdf:resource="http://identifiers.org/chebi/CHEBI:12242"/>
                  <rdf:li rdf:resource="http://identifiers.org/chebi/CHEBI:17830"/>
                  <rdf:li rdf:resource="http://identifiers.org/chebi/CHEBI:20765"/>
                  <rdf:li rdf:resource="http://identifiers.org/chebi/CHEBI:2247"/>
                  <rdf:li rdf:resource="http://identifiers.org/chebi/CHEBI:58500"/>
                  <rdf:li rdf:resource="http://identifiers.org/kegg.compound/C01037"/>
                  <rdf:li rdf:resource="http://identifiers.org/lipidmaps/LMFA01100062"/>
                  <rdf:li rdf:resource="http://identifiers.org/metanetx.chemical/MNXM1140"/>
                  <rdf:li rdf:resource="http://identifiers.org/seed.compound/cpd00764"/>
                </rdf:Bag>
              </bqbiol:is>
              <bqbiol:hasProperty>
                <rdf:Bag>
                  <rdf:li rdf:resource="http://identifiers.org/sbo/SBO:0000247"/>
                </rdf:Bag>
              </bqbiol:hasProperty>
            </rdf:Description>
          </rdf:RDF>
        </annotation>
      </species>
      <species metaid="M_tre__91__c__93__" sboTerm="SBO:0000247" id="M_tre__91__c__93__" name="Trehalose" compartment="c" hasOnlySubstanceUnits="false" boundaryCondition="false" constant="false" fbc:charge="0" fbc:chemicalFormula="C12H22O11">
        <annotation xmlns:sbml="http://www.sbml.org/sbml/level3/version1/core">
          <rdf:RDF xmlns:rdf="http://www.w3.org/1999/02/22-rdf-syntax-ns#" xmlns:dcterms="http://purl.org/dc/terms/" xmlns:vCard="http://www.w3.org/2001/vcard-rdf/3.0#" xmlns:vCard4="http://www.w3.org/2006/vcard/ns#" xmlns:bqbiol="http://biomodels.net/biology-qualifiers/" xmlns:bqmodel="http://biomodels.net/model-qualifiers/">
            <rdf:Description rdf:about="#M_tre__91__c__93__">
              <bqbiol:is>
                <rdf:Bag>
                  <rdf:li rdf:resource="http://identifiers.org/inchi_key/HDTRYLNUVZCQOY-LIZSDCNHSA-N"/>
                  <rdf:li rdf:resource="http://identifiers.org/kegg.glycan/G00293"/>
                  <rdf:li rdf:resource="http://identifiers.org/reactome.compound/868614"/>
                  <rdf:li rdf:resource="http://identifiers.org/reactome.compound/ 189078"/>
                  <rdf:li rdf:resource="http://identifiers.org/sabiork/91"/>
                  <rdf:li rdf:resource="http://identifiers.org/bigg.metabolite/tre"/>
                  <rdf:li rdf:resource="http://identifiers.org/biocyc/META:CPD-15990"/>
                  <rdf:li rdf:resource="http://identifiers.org/biocyc/META:TREHALOSE"/>
                  <rdf:li rdf:resource="http://identifiers.org/chebi/CHEBI:46211"/>
                  <rdf:li rdf:resource="http://identifiers.org/chebi/CHEBI:12284"/>
                  <rdf:li rdf:resource="http://identifiers.org/chebi/CHEBI:12281"/>
                  <rdf:li rdf:resource="http://identifiers.org/chebi/CHEBI:15251"/>
                  <rdf:li rdf:resource="http://identifiers.org/chebi/CHEBI:22365"/>
                  <rdf:li rdf:resource="http://identifiers.org/chebi/CHEBI:10202"/>
                  <rdf:li rdf:resource="http://identifiers.org/chebi/CHEBI:12287"/>
                  <rdf:li rdf:resource="http://identifiers.org/chebi/CHEBI:16551"/>
                  <rdf:li rdf:resource="http://identifiers.org/chebi/CHEBI:27082"/>
                  <rdf:li rdf:resource="http://identifiers.org/hmdb/HMDB00975"/>
                  <rdf:li rdf:resource="http://identifiers.org/kegg.compound/C01083"/>
                  <rdf:li rdf:resource="http://identifiers.org/metanetx.chemical/MNXM198"/>
                  <rdf:li rdf:resource="http://identifiers.org/seed.compound/cpd00794"/>
                </rdf:Bag>
              </bqbiol:is>
              <bqbiol:hasProperty>
                <rdf:Bag>
                  <rdf:li rdf:resource="http://identifiers.org/sbo/SBO:0000247"/>
                </rdf:Bag>
              </bqbiol:hasProperty>
            </rdf:Description>
          </rdf:RDF>
        </annotation>
      </species>
      <species metaid="M_gdpmann__91__c__93__" sboTerm="SBO:0000247" id="M_gdpmann__91__c__93__" name="GDP-D-mannose" compartment="c" hasOnlySubstanceUnits="false" boundaryCondition="false" constant="false" fbc:charge="-2" fbc:chemicalFormula="C16H23N5O16P2">
        <annotation xmlns:sbml="http://www.sbml.org/sbml/level3/version1/core">
          <rdf:RDF xmlns:rdf="http://www.w3.org/1999/02/22-rdf-syntax-ns#" xmlns:dcterms="http://purl.org/dc/terms/" xmlns:vCard="http://www.w3.org/2001/vcard-rdf/3.0#" xmlns:vCard4="http://www.w3.org/2006/vcard/ns#" xmlns:bqbiol="http://biomodels.net/biology-qualifiers/" xmlns:bqmodel="http://biomodels.net/model-qualifiers/">
            <rdf:Description rdf:about="#M_gdpmann__91__c__93__">
              <bqbiol:is>
                <rdf:Bag>
                  <rdf:li rdf:resource="http://identifiers.org/inchi_key/MVMSCBBUIHUTGJ-GDJBGNAASA-L"/>
                  <rdf:li rdf:resource="http://identifiers.org/kegg.glycan/G10614"/>
                  <rdf:li rdf:resource="http://identifiers.org/sabiork/1559"/>
                  <rdf:li rdf:resource="http://identifiers.org/sabiork/ 3925"/>
                  <rdf:li rdf:resource="http://identifiers.org/bigg.metabolite/gdpmann"/>
                  <rdf:li rdf:resource="http://identifiers.org/biocyc/META:GDP-MANNOSE"/>
                  <rdf:li rdf:resource="http://identifiers.org/chebi/CHEBI:13328"/>
                  <rdf:li rdf:resource="http://identifiers.org/chebi/CHEBI:5225"/>
                  <rdf:li rdf:resource="http://identifiers.org/chebi/CHEBI:42729"/>
                  <rdf:li rdf:resource="http://identifiers.org/chebi/CHEBI:84881"/>
                  <rdf:li rdf:resource="http://identifiers.org/chebi/CHEBI:21159"/>
                  <rdf:li rdf:resource="http://identifiers.org/chebi/CHEBI:57527"/>
                  <rdf:li rdf:resource="http://identifiers.org/chebi/CHEBI:13333"/>
                  <rdf:li rdf:resource="http://identifiers.org/chebi/CHEBI:84880"/>
                  <rdf:li rdf:resource="http://identifiers.org/chebi/CHEBI:15820"/>
                  <rdf:li rdf:resource="http://identifiers.org/chebi/CHEBI:13340"/>
                  <rdf:li rdf:resource="http://identifiers.org/hmdb/HMDB01163"/>
                  <rdf:li rdf:resource="http://identifiers.org/kegg.compound/C00096"/>
                  <rdf:li rdf:resource="http://identifiers.org/metanetx.chemical/MNXM82"/>
                  <rdf:li rdf:resource="http://identifiers.org/seed.compound/cpd00083"/>
                </rdf:Bag>
              </bqbiol:is>
              <bqbiol:hasProperty>
                <rdf:Bag>
                  <rdf:li rdf:resource="http://identifiers.org/sbo/SBO:0000247"/>
                </rdf:Bag>
              </bqbiol:hasProperty>
            </rdf:Description>
          </rdf:RDF>
        </annotation>
      </species>
      <species metaid="M_2h3oppan__91__c__93__" sboTerm="SBO:0000247" id="M_2h3oppan__91__c__93__" name="2-Hydroxy-3-oxopropanoate" compartment="c" hasOnlySubstanceUnits="false" boundaryCondition="false" constant="false" fbc:charge="-1" fbc:chemicalFormula="C3H3O4">
        <annotation xmlns:sbml="http://www.sbml.org/sbml/level3/version1/core">
          <rdf:RDF xmlns:rdf="http://www.w3.org/1999/02/22-rdf-syntax-ns#" xmlns:dcterms="http://purl.org/dc/terms/" xmlns:vCard="http://www.w3.org/2001/vcard-rdf/3.0#" xmlns:vCard4="http://www.w3.org/2006/vcard/ns#" xmlns:bqbiol="http://biomodels.net/biology-qualifiers/" xmlns:bqmodel="http://biomodels.net/model-qualifiers/">
            <rdf:Description rdf:about="#M_2h3oppan__91__c__93__">
              <bqbiol:is>
                <rdf:Bag>
                  <rdf:li rdf:resource="http://identifiers.org/inchi_key/QWBAFPFNGRFSFB-UHFFFAOYSA-M"/>
                  <rdf:li rdf:resource="http://identifiers.org/bigg.metabolite/2h3oppan"/>
                  <rdf:li rdf:resource="http://identifiers.org/biocyc/META:TARTRONATE-S-ALD"/>
                  <rdf:li rdf:resource="http://identifiers.org/chebi/CHEBI:57978"/>
                  <rdf:li rdf:resource="http://identifiers.org/chebi/CHEBI:11583"/>
                  <rdf:li rdf:resource="http://identifiers.org/chebi/CHEBI:16992"/>
                  <rdf:li rdf:resource="http://identifiers.org/chebi/CHEBI:19605"/>
                  <rdf:li rdf:resource="http://identifiers.org/chebi/CHEBI:1123"/>
                  <rdf:li rdf:resource="http://identifiers.org/chebi/CHEBI:15194"/>
                  <rdf:li rdf:resource="http://identifiers.org/envipath/650babc9-9d68-4b73-9332-11972ca26f7b/compound/8d90d1ea-105d-4bc4-aa70-509cf924dde0"/>
                  <rdf:li rdf:resource="http://identifiers.org/envipath/5882df9c-dae1-4d80-a40e-db4724271456/compound/41dfb598-597f-4cf0-9667-c2b6573aef5c"/>
                  <rdf:li rdf:resource="http://identifiers.org/hmdb/HMDB06781"/>
                  <rdf:li rdf:resource="http://identifiers.org/hmdb/HMDB06938"/>
                  <rdf:li rdf:resource="http://identifiers.org/kegg.compound/C01146"/>
                  <rdf:li rdf:resource="http://identifiers.org/metanetx.chemical/MNXM475"/>
                  <rdf:li rdf:resource="http://identifiers.org/seed.compound/cpd00843"/>
                </rdf:Bag>
              </bqbiol:is>
              <bqbiol:hasProperty>
                <rdf:Bag>
                  <rdf:li rdf:resource="http://identifiers.org/sbo/SBO:0000247"/>
                </rdf:Bag>
              </bqbiol:hasProperty>
            </rdf:Description>
          </rdf:RDF>
        </annotation>
      </species>
      <species metaid="M_hpyr__91__c__93__" sboTerm="SBO:0000247" id="M_hpyr__91__c__93__" name="Hydroxypyruvate" compartment="c" hasOnlySubstanceUnits="false" boundaryCondition="false" constant="false" fbc:charge="-1" fbc:chemicalFormula="C3H3O4">
        <annotation xmlns:sbml="http://www.sbml.org/sbml/level3/version1/core">
          <rdf:RDF xmlns:rdf="http://www.w3.org/1999/02/22-rdf-syntax-ns#" xmlns:dcterms="http://purl.org/dc/terms/" xmlns:vCard="http://www.w3.org/2001/vcard-rdf/3.0#" xmlns:vCard4="http://www.w3.org/2006/vcard/ns#" xmlns:bqbiol="http://biomodels.net/biology-qualifiers/" xmlns:bqmodel="http://biomodels.net/model-qualifiers/">
            <rdf:Description rdf:about="#M_hpyr__91__c__93__">
              <bqbiol:is>
                <rdf:Bag>
                  <rdf:li rdf:resource="http://identifiers.org/inchi_key/HHDDCCUIIUWNGJ-UHFFFAOYSA-M"/>
                  <rdf:li rdf:resource="http://identifiers.org/sabiork/1959"/>
                  <rdf:li rdf:resource="http://identifiers.org/bigg.metabolite/hpyr"/>
                  <rdf:li rdf:resource="http://identifiers.org/biocyc/META:OH-PYR"/>
                  <rdf:li rdf:resource="http://identifiers.org/chebi/CHEBI:20083"/>
                  <rdf:li rdf:resource="http://identifiers.org/chebi/CHEBI:39999"/>
                  <rdf:li rdf:resource="http://identifiers.org/chebi/CHEBI:11837"/>
                  <rdf:li rdf:resource="http://identifiers.org/chebi/CHEBI:30841"/>
                  <rdf:li rdf:resource="http://identifiers.org/chebi/CHEBI:5813"/>
                  <rdf:li rdf:resource="http://identifiers.org/chebi/CHEBI:17180"/>
                  <rdf:li rdf:resource="http://identifiers.org/chebi/CHEBI:14425"/>
                  <rdf:li rdf:resource="http://identifiers.org/chebi/CHEBI:20082"/>
                  <rdf:li rdf:resource="http://identifiers.org/envipath/650babc9-9d68-4b73-9332-11972ca26f7b/compound/7db40782-1f6e-447d-aaf1-b17c4f9bd437"/>
                  <rdf:li rdf:resource="http://identifiers.org/envipath/4fd7f3e0-dd25-43ac-9453-dda3e52396e4/compound/15496999-93c3-48e0-a69c-8e2ca0503508"/>
                  <rdf:li rdf:resource="http://identifiers.org/hmdb/HMDB01352"/>
                  <rdf:li rdf:resource="http://identifiers.org/kegg.compound/C00168"/>
                  <rdf:li rdf:resource="http://identifiers.org/metanetx.chemical/MNXM392"/>
                  <rdf:li rdf:resource="http://identifiers.org/seed.compound/cpd00145"/>
                </rdf:Bag>
              </bqbiol:is>
              <bqbiol:hasProperty>
                <rdf:Bag>
                  <rdf:li rdf:resource="http://identifiers.org/sbo/SBO:0000247"/>
                </rdf:Bag>
              </bqbiol:hasProperty>
            </rdf:Description>
          </rdf:RDF>
        </annotation>
      </species>
      <species metaid="M_2agpg181__91__c__93__" sboTerm="SBO:0000247" id="M_2agpg181__91__c__93__" name="2-Acyl-sn-glycero-3-phosphoglycerol (n-C18:1)" compartment="c" hasOnlySubstanceUnits="false" boundaryCondition="false" constant="false" fbc:charge="-1" fbc:chemicalFormula="C24H46O9P1">
        <annotation xmlns:sbml="http://www.sbml.org/sbml/level3/version1/core">
          <rdf:RDF xmlns:rdf="http://www.w3.org/1999/02/22-rdf-syntax-ns#" xmlns:dcterms="http://purl.org/dc/terms/" xmlns:vCard="http://www.w3.org/2001/vcard-rdf/3.0#" xmlns:vCard4="http://www.w3.org/2006/vcard/ns#" xmlns:bqbiol="http://biomodels.net/biology-qualifiers/" xmlns:bqmodel="http://biomodels.net/model-qualifiers/">
            <rdf:Description rdf:about="#M_2agpg181__91__c__93__">
              <bqbiol:is>
                <rdf:Bag>
                  <rdf:li rdf:resource="http://identifiers.org/bigg.metabolite/2agpg181"/>
                  <rdf:li rdf:resource="http://identifiers.org/metanetx.chemical/MNXM3455"/>
                </rdf:Bag>
              </bqbiol:is>
              <bqbiol:hasProperty>
                <rdf:Bag>
                  <rdf:li rdf:resource="http://identifiers.org/sbo/SBO:0000247"/>
                </rdf:Bag>
              </bqbiol:hasProperty>
            </rdf:Description>
          </rdf:RDF>
        </annotation>
      </species>
      <species metaid="M_apg120__91__c__93__" sboTerm="SBO:0000247" id="M_apg120__91__c__93__" name="Acyl phosphatidylglycerol (n-C12:0)" compartment="c" hasOnlySubstanceUnits="false" boundaryCondition="false" constant="false" fbc:charge="-1" fbc:chemicalFormula="C42H80O11P">
        <annotation xmlns:sbml="http://www.sbml.org/sbml/level3/version1/core">
          <rdf:RDF xmlns:rdf="http://www.w3.org/1999/02/22-rdf-syntax-ns#" xmlns:dcterms="http://purl.org/dc/terms/" xmlns:vCard="http://www.w3.org/2001/vcard-rdf/3.0#" xmlns:vCard4="http://www.w3.org/2006/vcard/ns#" xmlns:bqbiol="http://biomodels.net/biology-qualifiers/" xmlns:bqmodel="http://biomodels.net/model-qualifiers/">
            <rdf:Description rdf:about="#M_apg120__91__c__93__">
              <bqbiol:is>
                <rdf:Bag>
                  <rdf:li rdf:resource="http://identifiers.org/inchi_key/AJCVDIXUOBZCPE-ZESVVUHVSA-M"/>
                  <rdf:li rdf:resource="http://identifiers.org/bigg.metabolite/apg120"/>
                  <rdf:li rdf:resource="http://identifiers.org/biocyc/META:CPD0-2194"/>
                  <rdf:li rdf:resource="http://identifiers.org/metanetx.chemical/MNXM40226"/>
                  <rdf:li rdf:resource="http://identifiers.org/seed.compound/cpd26441"/>
                </rdf:Bag>
              </bqbiol:is>
              <bqbiol:hasProperty>
                <rdf:Bag>
                  <rdf:li rdf:resource="http://identifiers.org/sbo/SBO:0000247"/>
                </rdf:Bag>
              </bqbiol:hasProperty>
            </rdf:Description>
          </rdf:RDF>
        </annotation>
      </species>
      <species metaid="M_apg160__91__c__93__" sboTerm="SBO:0000247" id="M_apg160__91__c__93__" name="Acyl phosphatidylglycerol (n-C16:0)" compartment="c" hasOnlySubstanceUnits="false" boundaryCondition="false" constant="false" fbc:charge="-1" fbc:chemicalFormula="C54H104O11P">
        <annotation xmlns:sbml="http://www.sbml.org/sbml/level3/version1/core">
          <rdf:RDF xmlns:rdf="http://www.w3.org/1999/02/22-rdf-syntax-ns#" xmlns:dcterms="http://purl.org/dc/terms/" xmlns:vCard="http://www.w3.org/2001/vcard-rdf/3.0#" xmlns:vCard4="http://www.w3.org/2006/vcard/ns#" xmlns:bqbiol="http://biomodels.net/biology-qualifiers/" xmlns:bqmodel="http://biomodels.net/model-qualifiers/">
            <rdf:Description rdf:about="#M_apg160__91__c__93__">
              <bqbiol:is>
                <rdf:Bag>
                  <rdf:li rdf:resource="http://identifiers.org/inchi_key/BSAFHIMUDGXOPA-OKPYTHRESA-M"/>
                  <rdf:li rdf:resource="http://identifiers.org/bigg.metabolite/apg160"/>
                  <rdf:li rdf:resource="http://identifiers.org/biocyc/META:CPD0-2197"/>
                  <rdf:li rdf:resource="http://identifiers.org/metanetx.chemical/MNXM40228"/>
                  <rdf:li rdf:resource="http://identifiers.org/seed.compound/cpd26443"/>
                </rdf:Bag>
              </bqbiol:is>
              <bqbiol:hasProperty>
                <rdf:Bag>
                  <rdf:li rdf:resource="http://identifiers.org/sbo/SBO:0000247"/>
                </rdf:Bag>
              </bqbiol:hasProperty>
            </rdf:Description>
          </rdf:RDF>
        </annotation>
      </species>
      <species metaid="M_dad_2__91__e__93__" sboTerm="SBO:0000247" id="M_dad_2__91__e__93__" name="Deoxyadenosine" compartment="e" hasOnlySubstanceUnits="false" boundaryCondition="false" constant="false" fbc:charge="0" fbc:chemicalFormula="C10H13N5O3">
        <annotation xmlns:sbml="http://www.sbml.org/sbml/level3/version1/core">
          <rdf:RDF xmlns:rdf="http://www.w3.org/1999/02/22-rdf-syntax-ns#" xmlns:dcterms="http://purl.org/dc/terms/" xmlns:vCard="http://www.w3.org/2001/vcard-rdf/3.0#" xmlns:vCard4="http://www.w3.org/2006/vcard/ns#" xmlns:bqbiol="http://biomodels.net/biology-qualifiers/" xmlns:bqmodel="http://biomodels.net/model-qualifiers/">
            <rdf:Description rdf:about="#M_dad_2__91__e__93__">
              <bqbiol:is>
                <rdf:Bag>
                  <rdf:li rdf:resource="http://identifiers.org/inchi_key/OLXZPDWKRNYJJZ-RRKCRQDMSA-N"/>
                  <rdf:li rdf:resource="http://identifiers.org/sabiork/1874"/>
                  <rdf:li rdf:resource="http://identifiers.org/bigg.metabolite/dad_2"/>
                  <rdf:li rdf:resource="http://identifiers.org/biocyc/META:DEOXYADENOSINE"/>
                  <rdf:li rdf:resource="http://identifiers.org/chebi/CHEBI:19234"/>
                  <rdf:li rdf:resource="http://identifiers.org/chebi/CHEBI:4405"/>
                  <rdf:li rdf:resource="http://identifiers.org/chebi/CHEBI:40560"/>
                  <rdf:li rdf:resource="http://identifiers.org/chebi/CHEBI:17256"/>
                  <rdf:li rdf:resource="http://identifiers.org/chebi/CHEBI:14112"/>
                  <rdf:li rdf:resource="http://identifiers.org/chebi/CHEBI:40535"/>
                  <rdf:li rdf:resource="http://identifiers.org/chebi/CHEBI:40565"/>
                  <rdf:li rdf:resource="http://identifiers.org/chebi/CHEBI:39863"/>
                  <rdf:li rdf:resource="http://identifiers.org/hmdb/HMDB05778"/>
                  <rdf:li rdf:resource="http://identifiers.org/hmdb/HMDB00101"/>
                  <rdf:li rdf:resource="http://identifiers.org/hmdb/HMDB11722"/>
                  <rdf:li rdf:resource="http://identifiers.org/kegg.compound/C00559"/>
                  <rdf:li rdf:resource="http://identifiers.org/metanetx.chemical/MNXM625"/>
                  <rdf:li rdf:resource="http://identifiers.org/seed.compound/cpd00438"/>
                </rdf:Bag>
              </bqbiol:is>
              <bqbiol:hasProperty>
                <rdf:Bag>
                  <rdf:li rdf:resource="http://identifiers.org/sbo/SBO:0000247"/>
                </rdf:Bag>
              </bqbiol:hasProperty>
            </rdf:Description>
          </rdf:RDF>
        </annotation>
      </species>
      <species metaid="M_mchtbs6p__91__c__93__" sboTerm="SBO:0000247" id="M_mchtbs6p__91__c__93__" name="N-monoacetylchitobiose 6&apos;-phosphate" compartment="c" hasOnlySubstanceUnits="false" boundaryCondition="false" constant="false" fbc:charge="-1" fbc:chemicalFormula="C14H26N2O13P">
        <annotation xmlns:sbml="http://www.sbml.org/sbml/level3/version1/core">
          <rdf:RDF xmlns:rdf="http://www.w3.org/1999/02/22-rdf-syntax-ns#" xmlns:dcterms="http://purl.org/dc/terms/" xmlns:vCard="http://www.w3.org/2001/vcard-rdf/3.0#" xmlns:vCard4="http://www.w3.org/2006/vcard/ns#" xmlns:bqbiol="http://biomodels.net/biology-qualifiers/" xmlns:bqmodel="http://biomodels.net/model-qualifiers/">
            <rdf:Description rdf:about="#M_mchtbs6p__91__c__93__">
              <bqbiol:is>
                <rdf:Bag>
                  <rdf:li rdf:resource="http://identifiers.org/bigg.metabolite/mchtbs6p"/>
                </rdf:Bag>
              </bqbiol:is>
              <bqbiol:hasProperty>
                <rdf:Bag>
                  <rdf:li rdf:resource="http://identifiers.org/sbo/SBO:0000247"/>
                </rdf:Bag>
              </bqbiol:hasProperty>
            </rdf:Description>
          </rdf:RDF>
        </annotation>
      </species>
      <species metaid="M_fdp__91__c__93__" sboTerm="SBO:0000247" id="M_fdp__91__c__93__" name="D-Fructose 1,6-bisphosphate" compartment="c" hasOnlySubstanceUnits="false" boundaryCondition="false" constant="false" fbc:charge="-4" fbc:chemicalFormula="C6H10O12P2">
        <annotation xmlns:sbml="http://www.sbml.org/sbml/level3/version1/core">
          <rdf:RDF xmlns:rdf="http://www.w3.org/1999/02/22-rdf-syntax-ns#" xmlns:dcterms="http://purl.org/dc/terms/" xmlns:vCard="http://www.w3.org/2001/vcard-rdf/3.0#" xmlns:vCard4="http://www.w3.org/2006/vcard/ns#" xmlns:bqbiol="http://biomodels.net/biology-qualifiers/" xmlns:bqmodel="http://biomodels.net/model-qualifiers/">
            <rdf:Description rdf:about="#M_fdp__91__c__93__">
              <bqbiol:is>
                <rdf:Bag>
                  <rdf:li rdf:resource="http://identifiers.org/inchi_key/RNBGYGVWRKECFJ-VRPWFDPXSA-J"/>
                  <rdf:li rdf:resource="http://identifiers.org/sabiork/1465"/>
                  <rdf:li rdf:resource="http://identifiers.org/bigg.metabolite/fdp"/>
                  <rdf:li rdf:resource="http://identifiers.org/chebi/CHEBI:37736"/>
                  <rdf:li rdf:resource="http://identifiers.org/chebi/CHEBI:49299"/>
                  <rdf:li rdf:resource="http://identifiers.org/kegg.compound/C00354"/>
                  <rdf:li rdf:resource="http://identifiers.org/metanetx.chemical/MNXM417"/>
                  <rdf:li rdf:resource="http://identifiers.org/seed.compound/cpd00290"/>
                </rdf:Bag>
              </bqbiol:is>
              <bqbiol:hasProperty>
                <rdf:Bag>
                  <rdf:li rdf:resource="http://identifiers.org/sbo/SBO:0000247"/>
                </rdf:Bag>
              </bqbiol:hasProperty>
            </rdf:Description>
          </rdf:RDF>
        </annotation>
      </species>
      <species metaid="M_mthgxl__91__c__93__" sboTerm="SBO:0000247" id="M_mthgxl__91__c__93__" name="Methylglyoxal" compartment="c" hasOnlySubstanceUnits="false" boundaryCondition="false" constant="false" fbc:charge="0" fbc:chemicalFormula="C3H4O2">
        <annotation xmlns:sbml="http://www.sbml.org/sbml/level3/version1/core">
          <rdf:RDF xmlns:rdf="http://www.w3.org/1999/02/22-rdf-syntax-ns#" xmlns:dcterms="http://purl.org/dc/terms/" xmlns:vCard="http://www.w3.org/2001/vcard-rdf/3.0#" xmlns:vCard4="http://www.w3.org/2006/vcard/ns#" xmlns:bqbiol="http://biomodels.net/biology-qualifiers/" xmlns:bqmodel="http://biomodels.net/model-qualifiers/">
            <rdf:Description rdf:about="#M_mthgxl__91__c__93__">
              <bqbiol:is>
                <rdf:Bag>
                  <rdf:li rdf:resource="http://identifiers.org/inchi_key/AIJULSRZWUXGPQ-UHFFFAOYSA-N"/>
                  <rdf:li rdf:resource="http://identifiers.org/reactome.compound/5694074"/>
                  <rdf:li rdf:resource="http://identifiers.org/sabiork/2088"/>
                  <rdf:li rdf:resource="http://identifiers.org/bigg.metabolite/mthgxl"/>
                  <rdf:li rdf:resource="http://identifiers.org/biocyc/META:METHYL-GLYOXAL"/>
                  <rdf:li rdf:resource="http://identifiers.org/chebi/CHEBI:14599"/>
                  <rdf:li rdf:resource="http://identifiers.org/chebi/CHEBI:25303"/>
                  <rdf:li rdf:resource="http://identifiers.org/chebi/CHEBI:11643"/>
                  <rdf:li rdf:resource="http://identifiers.org/chebi/CHEBI:6875"/>
                  <rdf:li rdf:resource="http://identifiers.org/chebi/CHEBI:17158"/>
                  <rdf:li rdf:resource="http://identifiers.org/envipath/650babc9-9d68-4b73-9332-11972ca26f7b/compound/87b7fac4-f224-43ab-81f4-b95330450174"/>
                  <rdf:li rdf:resource="http://identifiers.org/hmdb/HMDB01167"/>
                  <rdf:li rdf:resource="http://identifiers.org/kegg.compound/C00546"/>
                  <rdf:li rdf:resource="http://identifiers.org/metanetx.chemical/MNXM310"/>
                  <rdf:li rdf:resource="http://identifiers.org/seed.compound/cpd00428"/>
                </rdf:Bag>
              </bqbiol:is>
              <bqbiol:hasProperty>
                <rdf:Bag>
                  <rdf:li rdf:resource="http://identifiers.org/sbo/SBO:0000247"/>
                </rdf:Bag>
              </bqbiol:hasProperty>
            </rdf:Description>
          </rdf:RDF>
        </annotation>
      </species>
      <species metaid="M_tartr__L__91__e__93__" sboTerm="SBO:0000247" id="M_tartr__L__91__e__93__" name="L-tartrate" compartment="e" hasOnlySubstanceUnits="false" boundaryCondition="false" constant="false" fbc:charge="-2" fbc:chemicalFormula="C4H4O6">
        <annotation xmlns:sbml="http://www.sbml.org/sbml/level3/version1/core">
          <rdf:RDF xmlns:rdf="http://www.w3.org/1999/02/22-rdf-syntax-ns#" xmlns:dcterms="http://purl.org/dc/terms/" xmlns:vCard="http://www.w3.org/2001/vcard-rdf/3.0#" xmlns:vCard4="http://www.w3.org/2006/vcard/ns#" xmlns:bqbiol="http://biomodels.net/biology-qualifiers/" xmlns:bqmodel="http://biomodels.net/model-qualifiers/">
            <rdf:Description rdf:about="#M_tartr__L__91__e__93__">
              <bqbiol:is>
                <rdf:Bag>
                  <rdf:li rdf:resource="http://identifiers.org/inchi_key/FEWJPZIEWOKRBE-JCYAYHJZSA-L"/>
                  <rdf:li rdf:resource="http://identifiers.org/kegg.drug/D00103"/>
                  <rdf:li rdf:resource="http://identifiers.org/bigg.metabolite/tartr__L"/>
                  <rdf:li rdf:resource="http://identifiers.org/biocyc/META:TARTRATE"/>
                  <rdf:li rdf:resource="http://identifiers.org/chebi/CHEBI:15193"/>
                  <rdf:li rdf:resource="http://identifiers.org/chebi/CHEBI:10961"/>
                  <rdf:li rdf:resource="http://identifiers.org/chebi/CHEBI:30924"/>
                  <rdf:li rdf:resource="http://identifiers.org/chebi/CHEBI:35397"/>
                  <rdf:li rdf:resource="http://identifiers.org/chebi/CHEBI:35398"/>
                  <rdf:li rdf:resource="http://identifiers.org/chebi/CHEBI:358"/>
                  <rdf:li rdf:resource="http://identifiers.org/chebi/CHEBI:45866"/>
                  <rdf:li rdf:resource="http://identifiers.org/chebi/CHEBI:18711"/>
                  <rdf:li rdf:resource="http://identifiers.org/chebi/CHEBI:15671"/>
                  <rdf:li rdf:resource="http://identifiers.org/chebi/CHEBI:26849"/>
                  <rdf:li rdf:resource="http://identifiers.org/chebi/CHEBI:11018"/>
                  <rdf:li rdf:resource="http://identifiers.org/chebi/CHEBI:18710"/>
                  <rdf:li rdf:resource="http://identifiers.org/hmdb/HMDB00956"/>
                  <rdf:li rdf:resource="http://identifiers.org/kegg.compound/C00898"/>
                  <rdf:li rdf:resource="http://identifiers.org/metanetx.chemical/MNXM816"/>
                  <rdf:li rdf:resource="http://identifiers.org/seed.compound/cpd00666"/>
                </rdf:Bag>
              </bqbiol:is>
              <bqbiol:hasProperty>
                <rdf:Bag>
                  <rdf:li rdf:resource="http://identifiers.org/sbo/SBO:0000247"/>
                </rdf:Bag>
              </bqbiol:hasProperty>
            </rdf:Description>
          </rdf:RDF>
        </annotation>
      </species>
      <species metaid="M_cbi__91__c__93__" sboTerm="SBO:0000247" id="M_cbi__91__c__93__" name="Cobinamide" compartment="c" hasOnlySubstanceUnits="false" boundaryCondition="false" constant="false" fbc:charge="0" fbc:chemicalFormula="C48H72CoN11O8">
        <annotation xmlns:sbml="http://www.sbml.org/sbml/level3/version1/core">
          <rdf:RDF xmlns:rdf="http://www.w3.org/1999/02/22-rdf-syntax-ns#" xmlns:dcterms="http://purl.org/dc/terms/" xmlns:vCard="http://www.w3.org/2001/vcard-rdf/3.0#" xmlns:vCard4="http://www.w3.org/2006/vcard/ns#" xmlns:bqbiol="http://biomodels.net/biology-qualifiers/" xmlns:bqmodel="http://biomodels.net/model-qualifiers/">
            <rdf:Description rdf:about="#M_cbi__91__c__93__">
              <bqbiol:is>
                <rdf:Bag>
                  <rdf:li rdf:resource="http://identifiers.org/inchi_key/XQRJFEVDQXEIAX-JFYQDRLCSA-M"/>
                  <rdf:li rdf:resource="http://identifiers.org/bigg.metabolite/cbi"/>
                  <rdf:li rdf:resource="http://identifiers.org/biocyc/META:COBINAMIDE"/>
                  <rdf:li rdf:resource="http://identifiers.org/chebi/CHEBI:48529"/>
                  <rdf:li rdf:resource="http://identifiers.org/metanetx.chemical/MNXM1549"/>
                </rdf:Bag>
              </bqbiol:is>
              <bqbiol:hasProperty>
                <rdf:Bag>
                  <rdf:li rdf:resource="http://identifiers.org/sbo/SBO:0000247"/>
                </rdf:Bag>
              </bqbiol:hasProperty>
            </rdf:Description>
          </rdf:RDF>
        </annotation>
      </species>
      <species metaid="M_octa__91__e__93__" sboTerm="SBO:0000247" id="M_octa__91__e__93__" name="Octanoate (n-C8:0)" compartment="e" hasOnlySubstanceUnits="false" boundaryCondition="false" constant="false" fbc:charge="-1" fbc:chemicalFormula="C8H15O2">
        <notes>
          <body xmlns="http://www.w3.org/1999/xhtml">
            <p>SLMID:000000853</p>
          </body>
        </notes>
        <annotation xmlns:sbml="http://www.sbml.org/sbml/level3/version1/core">
          <rdf:RDF xmlns:rdf="http://www.w3.org/1999/02/22-rdf-syntax-ns#" xmlns:dcterms="http://purl.org/dc/terms/" xmlns:vCard="http://www.w3.org/2001/vcard-rdf/3.0#" xmlns:vCard4="http://www.w3.org/2006/vcard/ns#" xmlns:bqbiol="http://biomodels.net/biology-qualifiers/" xmlns:bqmodel="http://biomodels.net/model-qualifiers/">
            <rdf:Description rdf:about="#M_octa__91__e__93__">
              <bqbiol:is>
                <rdf:Bag>
                  <rdf:li rdf:resource="http://identifiers.org/inchi_key/WWZKQHOCKIZLMA-UHFFFAOYSA-M"/>
                  <rdf:li rdf:resource="http://identifiers.org/kegg.drug/D05220"/>
                  <rdf:li rdf:resource="http://identifiers.org/sabiork/2889"/>
                  <rdf:li rdf:resource="http://identifiers.org/bigg.metabolite/octa"/>
                  <rdf:li rdf:resource="http://identifiers.org/biocyc/META:CPD-195"/>
                  <rdf:li rdf:resource="http://identifiers.org/chebi/CHEBI:25648"/>
                  <rdf:li rdf:resource="http://identifiers.org/chebi/CHEBI:25646"/>
                  <rdf:li rdf:resource="http://identifiers.org/chebi/CHEBI:28837"/>
                  <rdf:li rdf:resource="http://identifiers.org/chebi/CHEBI:3373"/>
                  <rdf:li rdf:resource="http://identifiers.org/chebi/CHEBI:44501"/>
                  <rdf:li rdf:resource="http://identifiers.org/envipath/32de3cf4-e3e6-4168-956e-32fa5ddb0ce1/compound/2202db6c-dc64-4714-9f17-23dbbb8d637f"/>
                  <rdf:li rdf:resource="http://identifiers.org/envipath/5882df9c-dae1-4d80-a40e-db4724271456/compound/7623a8e3-3436-493a-ad6e-13af00ad46d8"/>
                  <rdf:li rdf:resource="http://identifiers.org/envipath/650babc9-9d68-4b73-9332-11972ca26f7b/compound/fa5b4ef6-749e-42db-a909-7c6e56587bdd"/>
                  <rdf:li rdf:resource="http://identifiers.org/hmdb/HMDB62511"/>
                  <rdf:li rdf:resource="http://identifiers.org/hmdb/HMDB00482"/>
                  <rdf:li rdf:resource="http://identifiers.org/kegg.compound/C06423"/>
                  <rdf:li rdf:resource="http://identifiers.org/lipidmaps/LMFA01010008"/>
                  <rdf:li rdf:resource="http://identifiers.org/metanetx.chemical/MNXM750"/>
                  <rdf:li rdf:resource="http://identifiers.org/seed.compound/cpd03846"/>
                </rdf:Bag>
              </bqbiol:is>
              <bqbiol:hasProperty>
                <rdf:Bag>
                  <rdf:li rdf:resource="http://identifiers.org/sbo/SBO:0000247"/>
                </rdf:Bag>
              </bqbiol:hasProperty>
            </rdf:Description>
          </rdf:RDF>
        </annotation>
      </species>
      <species metaid="M_thym__91__e__93__" sboTerm="SBO:0000247" id="M_thym__91__e__93__" name="Thymine C5H6N2O2" compartment="e" hasOnlySubstanceUnits="false" boundaryCondition="false" constant="false" fbc:charge="0" fbc:chemicalFormula="C5H6N2O2">
        <annotation xmlns:sbml="http://www.sbml.org/sbml/level3/version1/core">
          <rdf:RDF xmlns:rdf="http://www.w3.org/1999/02/22-rdf-syntax-ns#" xmlns:dcterms="http://purl.org/dc/terms/" xmlns:vCard="http://www.w3.org/2001/vcard-rdf/3.0#" xmlns:vCard4="http://www.w3.org/2006/vcard/ns#" xmlns:bqbiol="http://biomodels.net/biology-qualifiers/" xmlns:bqmodel="http://biomodels.net/model-qualifiers/">
            <rdf:Description rdf:about="#M_thym__91__e__93__">
              <bqbiol:is>
                <rdf:Bag>
                  <rdf:li rdf:resource="http://identifiers.org/inchi_key/RWQNBRDOKXIBIV-UHFFFAOYSA-N"/>
                  <rdf:li rdf:resource="http://identifiers.org/reactome.compound/83960"/>
                  <rdf:li rdf:resource="http://identifiers.org/sabiork/60"/>
                  <rdf:li rdf:resource="http://identifiers.org/bigg.metabolite/thym"/>
                  <rdf:li rdf:resource="http://identifiers.org/biocyc/META:THYMINE"/>
                  <rdf:li rdf:resource="http://identifiers.org/chebi/CHEBI:15247"/>
                  <rdf:li rdf:resource="http://identifiers.org/chebi/CHEBI:27004"/>
                  <rdf:li rdf:resource="http://identifiers.org/chebi/CHEBI:46017"/>
                  <rdf:li rdf:resource="http://identifiers.org/chebi/CHEBI:9580"/>
                  <rdf:li rdf:resource="http://identifiers.org/chebi/CHEBI:17821"/>
                  <rdf:li rdf:resource="http://identifiers.org/hmdb/HMDB00262"/>
                  <rdf:li rdf:resource="http://identifiers.org/kegg.compound/C00178"/>
                  <rdf:li rdf:resource="http://identifiers.org/metanetx.chemical/MNXM386"/>
                  <rdf:li rdf:resource="http://identifiers.org/seed.compound/cpd00151"/>
                </rdf:Bag>
              </bqbiol:is>
              <bqbiol:hasProperty>
                <rdf:Bag>
                  <rdf:li rdf:resource="http://identifiers.org/sbo/SBO:0000247"/>
                </rdf:Bag>
              </bqbiol:hasProperty>
            </rdf:Description>
          </rdf:RDF>
        </annotation>
      </species>
      <species metaid="M_gdp__91__e__93__" sboTerm="SBO:0000247" id="M_gdp__91__e__93__" name="GDP C10H12N5O11P2" compartment="e" hasOnlySubstanceUnits="false" boundaryCondition="false" constant="false" fbc:charge="-3" fbc:chemicalFormula="C10H12N5O11P2">
        <annotation xmlns:sbml="http://www.sbml.org/sbml/level3/version1/core">
          <rdf:RDF xmlns:rdf="http://www.w3.org/1999/02/22-rdf-syntax-ns#" xmlns:dcterms="http://purl.org/dc/terms/" xmlns:vCard="http://www.w3.org/2001/vcard-rdf/3.0#" xmlns:vCard4="http://www.w3.org/2006/vcard/ns#" xmlns:bqbiol="http://biomodels.net/biology-qualifiers/" xmlns:bqmodel="http://biomodels.net/model-qualifiers/">
            <rdf:Description rdf:about="#M_gdp__91__e__93__">
              <bqbiol:is>
                <rdf:Bag>
                  <rdf:li rdf:resource="http://identifiers.org/inchi_key/QGWNDRXFNXRZMB-UUOKFMHZSA-K"/>
                  <rdf:li rdf:resource="http://identifiers.org/kegg.glycan/G10620"/>
                  <rdf:li rdf:resource="http://identifiers.org/reactome.compound/113525"/>
                  <rdf:li rdf:resource="http://identifiers.org/reactome.compound/ 29420"/>
                  <rdf:li rdf:resource="http://identifiers.org/reactome.compound/ 205689"/>
                  <rdf:li rdf:resource="http://identifiers.org/reactome.compound/ 111349"/>
                  <rdf:li rdf:resource="http://identifiers.org/sabiork/1280"/>
                  <rdf:li rdf:resource="http://identifiers.org/bigg.metabolite/gdp"/>
                  <rdf:li rdf:resource="http://identifiers.org/biocyc/META:GDP"/>
                  <rdf:li rdf:resource="http://identifiers.org/chebi/CHEBI:5212"/>
                  <rdf:li rdf:resource="http://identifiers.org/chebi/CHEBI:17552"/>
                  <rdf:li rdf:resource="http://identifiers.org/chebi/CHEBI:58189"/>
                  <rdf:li rdf:resource="http://identifiers.org/chebi/CHEBI:13327"/>
                  <rdf:li rdf:resource="http://identifiers.org/chebi/CHEBI:42738"/>
                  <rdf:li rdf:resource="http://identifiers.org/chebi/CHEBI:14379"/>
                  <rdf:li rdf:resource="http://identifiers.org/chebi/CHEBI:24448"/>
                  <rdf:li rdf:resource="http://identifiers.org/chebi/CHEBI:65180"/>
                  <rdf:li rdf:resource="http://identifiers.org/hmdb/HMDB01201"/>
                  <rdf:li rdf:resource="http://identifiers.org/kegg.compound/C00035"/>
                  <rdf:li rdf:resource="http://identifiers.org/metanetx.chemical/MNXM30"/>
                  <rdf:li rdf:resource="http://identifiers.org/seed.compound/cpd00031"/>
                </rdf:Bag>
              </bqbiol:is>
              <bqbiol:hasProperty>
                <rdf:Bag>
                  <rdf:li rdf:resource="http://identifiers.org/sbo/SBO:0000247"/>
                </rdf:Bag>
              </bqbiol:hasProperty>
            </rdf:Description>
          </rdf:RDF>
        </annotation>
      </species>
      <species metaid="M_rmn__91__c__93__" sboTerm="SBO:0000247" id="M_rmn__91__c__93__" name="L-Rhamnose" compartment="c" hasOnlySubstanceUnits="false" boundaryCondition="false" constant="false" fbc:charge="0" fbc:chemicalFormula="C6H12O5">
        <annotation xmlns:sbml="http://www.sbml.org/sbml/level3/version1/core">
          <rdf:RDF xmlns:rdf="http://www.w3.org/1999/02/22-rdf-syntax-ns#" xmlns:dcterms="http://purl.org/dc/terms/" xmlns:vCard="http://www.w3.org/2001/vcard-rdf/3.0#" xmlns:vCard4="http://www.w3.org/2006/vcard/ns#" xmlns:bqbiol="http://biomodels.net/biology-qualifiers/" xmlns:bqmodel="http://biomodels.net/model-qualifiers/">
            <rdf:Description rdf:about="#M_rmn__91__c__93__">
              <bqbiol:is>
                <rdf:Bag>
                  <rdf:li rdf:resource="http://identifiers.org/inchi_key/PNNNRSAQSRJVSB-BXKVDMCESA-N"/>
                  <rdf:li rdf:resource="http://identifiers.org/sabiork/1595"/>
                  <rdf:li rdf:resource="http://identifiers.org/bigg.metabolite/rmn"/>
                  <rdf:li rdf:resource="http://identifiers.org/biocyc/META:CPD-15405"/>
                  <rdf:li rdf:resource="http://identifiers.org/biocyc/META:L-rhamnopyranose"/>
                  <rdf:li rdf:resource="http://identifiers.org/biocyc/META:L-rhamnose"/>
                  <rdf:li rdf:resource="http://identifiers.org/chebi/CHEBI:45427"/>
                  <rdf:li rdf:resource="http://identifiers.org/chebi/CHEBI:62346"/>
                  <rdf:li rdf:resource="http://identifiers.org/chebi/CHEBI:6292"/>
                  <rdf:li rdf:resource="http://identifiers.org/chebi/CHEBI:57622"/>
                  <rdf:li rdf:resource="http://identifiers.org/chebi/CHEBI:21378"/>
                  <rdf:li rdf:resource="http://identifiers.org/chebi/CHEBI:26546"/>
                  <rdf:li rdf:resource="http://identifiers.org/chebi/CHEBI:16055"/>
                  <rdf:li rdf:resource="http://identifiers.org/chebi/CHEBI:62345"/>
                  <rdf:li rdf:resource="http://identifiers.org/chebi/CHEBI:13160"/>
                  <rdf:li rdf:resource="http://identifiers.org/hmdb/HMDB00849"/>
                  <rdf:li rdf:resource="http://identifiers.org/kegg.compound/C00507"/>
                  <rdf:li rdf:resource="http://identifiers.org/metanetx.chemical/MNXM2967"/>
                  <rdf:li rdf:resource="http://identifiers.org/seed.compound/cpd00396"/>
                  <rdf:li rdf:resource="http://identifiers.org/seed.compound/cpd27379"/>
                </rdf:Bag>
              </bqbiol:is>
              <bqbiol:hasProperty>
                <rdf:Bag>
                  <rdf:li rdf:resource="http://identifiers.org/sbo/SBO:0000247"/>
                </rdf:Bag>
              </bqbiol:hasProperty>
            </rdf:Description>
          </rdf:RDF>
        </annotation>
      </species>
      <species metaid="M_dtmp__91__c__93__" sboTerm="SBO:0000247" id="M_dtmp__91__c__93__" name="DTMP C10H13N2O8P" compartment="c" hasOnlySubstanceUnits="false" boundaryCondition="false" constant="false" fbc:charge="-2" fbc:chemicalFormula="C10H13N2O8P">
        <annotation xmlns:sbml="http://www.sbml.org/sbml/level3/version1/core">
          <rdf:RDF xmlns:rdf="http://www.w3.org/1999/02/22-rdf-syntax-ns#" xmlns:dcterms="http://purl.org/dc/terms/" xmlns:vCard="http://www.w3.org/2001/vcard-rdf/3.0#" xmlns:vCard4="http://www.w3.org/2006/vcard/ns#" xmlns:bqbiol="http://biomodels.net/biology-qualifiers/" xmlns:bqmodel="http://biomodels.net/model-qualifiers/">
            <rdf:Description rdf:about="#M_dtmp__91__c__93__">
              <bqbiol:is>
                <rdf:Bag>
                  <rdf:li rdf:resource="http://identifiers.org/inchi_key/GYOZYWVXFNDGLU-XLPZGREQSA-L"/>
                  <rdf:li rdf:resource="http://identifiers.org/reactome.compound/109366"/>
                  <rdf:li rdf:resource="http://identifiers.org/sabiork/65"/>
                  <rdf:li rdf:resource="http://identifiers.org/bigg.metabolite/dtmp"/>
                  <rdf:li rdf:resource="http://identifiers.org/biocyc/META:TMP"/>
                  <rdf:li rdf:resource="http://identifiers.org/chebi/CHEBI:47711"/>
                  <rdf:li rdf:resource="http://identifiers.org/chebi/CHEBI:26999"/>
                  <rdf:li rdf:resource="http://identifiers.org/chebi/CHEBI:63549"/>
                  <rdf:li rdf:resource="http://identifiers.org/chebi/CHEBI:17013"/>
                  <rdf:li rdf:resource="http://identifiers.org/chebi/CHEBI:63528"/>
                  <rdf:li rdf:resource="http://identifiers.org/chebi/CHEBI:45772"/>
                  <rdf:li rdf:resource="http://identifiers.org/chebi/CHEBI:45762"/>
                  <rdf:li rdf:resource="http://identifiers.org/chebi/CHEBI:46960"/>
                  <rdf:li rdf:resource="http://identifiers.org/chebi/CHEBI:45759"/>
                  <rdf:li rdf:resource="http://identifiers.org/chebi/CHEBI:10529"/>
                  <rdf:li rdf:resource="http://identifiers.org/chebi/CHEBI:45926"/>
                  <rdf:li rdf:resource="http://identifiers.org/chebi/CHEBI:14092"/>
                  <rdf:li rdf:resource="http://identifiers.org/chebi/CHEBI:46013"/>
                  <rdf:li rdf:resource="http://identifiers.org/chebi/CHEBI:15246"/>
                  <rdf:li rdf:resource="http://identifiers.org/chebi/CHEBI:46036"/>
                  <rdf:li rdf:resource="http://identifiers.org/hmdb/HMDB01227"/>
                  <rdf:li rdf:resource="http://identifiers.org/kegg.compound/C00364"/>
                  <rdf:li rdf:resource="http://identifiers.org/metanetx.chemical/MNXM257"/>
                  <rdf:li rdf:resource="http://identifiers.org/seed.compound/cpd00298"/>
                </rdf:Bag>
              </bqbiol:is>
              <bqbiol:hasProperty>
                <rdf:Bag>
                  <rdf:li rdf:resource="http://identifiers.org/sbo/SBO:0000247"/>
                </rdf:Bag>
              </bqbiol:hasProperty>
            </rdf:Description>
          </rdf:RDF>
        </annotation>
      </species>
      <species metaid="M_dmso__91__p__93__" sboTerm="SBO:0000247" id="M_dmso__91__p__93__" name="Dimethyl sulfoxide" compartment="p" hasOnlySubstanceUnits="false" boundaryCondition="false" constant="false" fbc:charge="0" fbc:chemicalFormula="C2H6OS">
        <annotation xmlns:sbml="http://www.sbml.org/sbml/level3/version1/core">
          <rdf:RDF xmlns:rdf="http://www.w3.org/1999/02/22-rdf-syntax-ns#" xmlns:dcterms="http://purl.org/dc/terms/" xmlns:vCard="http://www.w3.org/2001/vcard-rdf/3.0#" xmlns:vCard4="http://www.w3.org/2006/vcard/ns#" xmlns:bqbiol="http://biomodels.net/biology-qualifiers/" xmlns:bqmodel="http://biomodels.net/model-qualifiers/">
            <rdf:Description rdf:about="#M_dmso__91__p__93__">
              <bqbiol:is>
                <rdf:Bag>
                  <rdf:li rdf:resource="http://identifiers.org/inchi_key/IAZDPXIOMUYVGZ-UHFFFAOYSA-N"/>
                  <rdf:li rdf:resource="http://identifiers.org/kegg.drug/D01043"/>
                  <rdf:li rdf:resource="http://identifiers.org/bigg.metabolite/dmso"/>
                  <rdf:li rdf:resource="http://identifiers.org/biocyc/META:DMSO"/>
                  <rdf:li rdf:resource="http://identifiers.org/chebi/CHEBI:23801"/>
                  <rdf:li rdf:resource="http://identifiers.org/chebi/CHEBI:4612"/>
                  <rdf:li rdf:resource="http://identifiers.org/chebi/CHEBI:42138"/>
                  <rdf:li rdf:resource="http://identifiers.org/chebi/CHEBI:28262"/>
                  <rdf:li rdf:resource="http://identifiers.org/envipath/32de3cf4-e3e6-4168-956e-32fa5ddb0ce1/compound/455cdb68-acf9-42fe-a3f8-420236744cc5"/>
                  <rdf:li rdf:resource="http://identifiers.org/hmdb/HMDB02151"/>
                  <rdf:li rdf:resource="http://identifiers.org/kegg.compound/C11143"/>
                  <rdf:li rdf:resource="http://identifiers.org/metanetx.chemical/MNXM745"/>
                  <rdf:li rdf:resource="http://identifiers.org/seed.compound/cpd08021"/>
                </rdf:Bag>
              </bqbiol:is>
              <bqbiol:hasProperty>
                <rdf:Bag>
                  <rdf:li rdf:resource="http://identifiers.org/sbo/SBO:0000247"/>
                </rdf:Bag>
              </bqbiol:hasProperty>
            </rdf:Description>
          </rdf:RDF>
        </annotation>
      </species>
      <species metaid="M_fecrm__91__p__93__" sboTerm="SBO:0000247" id="M_fecrm__91__p__93__" name="Ferrichrome" compartment="p" hasOnlySubstanceUnits="false" boundaryCondition="false" constant="false" fbc:charge="0" fbc:chemicalFormula="C27H42FeN9O12">
        <annotation xmlns:sbml="http://www.sbml.org/sbml/level3/version1/core">
          <rdf:RDF xmlns:rdf="http://www.w3.org/1999/02/22-rdf-syntax-ns#" xmlns:dcterms="http://purl.org/dc/terms/" xmlns:vCard="http://www.w3.org/2001/vcard-rdf/3.0#" xmlns:vCard4="http://www.w3.org/2006/vcard/ns#" xmlns:bqbiol="http://biomodels.net/biology-qualifiers/" xmlns:bqmodel="http://biomodels.net/model-qualifiers/">
            <rdf:Description rdf:about="#M_fecrm__91__p__93__">
              <bqbiol:is>
                <rdf:Bag>
                  <rdf:li rdf:resource="http://identifiers.org/inchi_key/GGUNGDGGXMHBMJ-OCIDDWSYSA-N"/>
                  <rdf:li rdf:resource="http://identifiers.org/bigg.metabolite/fecrm"/>
                  <rdf:li rdf:resource="http://identifiers.org/biocyc/META:CPD0-2241"/>
                  <rdf:li rdf:resource="http://identifiers.org/chebi/CHEBI:5019"/>
                  <rdf:li rdf:resource="http://identifiers.org/kegg.compound/C06228"/>
                  <rdf:li rdf:resource="http://identifiers.org/metanetx.chemical/MNXM2825"/>
                  <rdf:li rdf:resource="http://identifiers.org/seed.compound/cpd03724"/>
                </rdf:Bag>
              </bqbiol:is>
              <bqbiol:hasProperty>
                <rdf:Bag>
                  <rdf:li rdf:resource="http://identifiers.org/sbo/SBO:0000247"/>
                </rdf:Bag>
              </bqbiol:hasProperty>
            </rdf:Description>
          </rdf:RDF>
        </annotation>
      </species>
      <species metaid="M_gdp__91__p__93__" sboTerm="SBO:0000247" id="M_gdp__91__p__93__" name="GDP C10H12N5O11P2" compartment="p" hasOnlySubstanceUnits="false" boundaryCondition="false" constant="false" fbc:charge="-3" fbc:chemicalFormula="C10H12N5O11P2">
        <annotation xmlns:sbml="http://www.sbml.org/sbml/level3/version1/core">
          <rdf:RDF xmlns:rdf="http://www.w3.org/1999/02/22-rdf-syntax-ns#" xmlns:dcterms="http://purl.org/dc/terms/" xmlns:vCard="http://www.w3.org/2001/vcard-rdf/3.0#" xmlns:vCard4="http://www.w3.org/2006/vcard/ns#" xmlns:bqbiol="http://biomodels.net/biology-qualifiers/" xmlns:bqmodel="http://biomodels.net/model-qualifiers/">
            <rdf:Description rdf:about="#M_gdp__91__p__93__">
              <bqbiol:is>
                <rdf:Bag>
                  <rdf:li rdf:resource="http://identifiers.org/inchi_key/QGWNDRXFNXRZMB-UUOKFMHZSA-K"/>
                  <rdf:li rdf:resource="http://identifiers.org/kegg.glycan/G10620"/>
                  <rdf:li rdf:resource="http://identifiers.org/reactome.compound/113525"/>
                  <rdf:li rdf:resource="http://identifiers.org/reactome.compound/ 29420"/>
                  <rdf:li rdf:resource="http://identifiers.org/reactome.compound/ 205689"/>
                  <rdf:li rdf:resource="http://identifiers.org/reactome.compound/ 111349"/>
                  <rdf:li rdf:resource="http://identifiers.org/sabiork/1280"/>
                  <rdf:li rdf:resource="http://identifiers.org/bigg.metabolite/gdp"/>
                  <rdf:li rdf:resource="http://identifiers.org/biocyc/META:GDP"/>
                  <rdf:li rdf:resource="http://identifiers.org/chebi/CHEBI:5212"/>
                  <rdf:li rdf:resource="http://identifiers.org/chebi/CHEBI:17552"/>
                  <rdf:li rdf:resource="http://identifiers.org/chebi/CHEBI:58189"/>
                  <rdf:li rdf:resource="http://identifiers.org/chebi/CHEBI:13327"/>
                  <rdf:li rdf:resource="http://identifiers.org/chebi/CHEBI:42738"/>
                  <rdf:li rdf:resource="http://identifiers.org/chebi/CHEBI:14379"/>
                  <rdf:li rdf:resource="http://identifiers.org/chebi/CHEBI:24448"/>
                  <rdf:li rdf:resource="http://identifiers.org/chebi/CHEBI:65180"/>
                  <rdf:li rdf:resource="http://identifiers.org/hmdb/HMDB01201"/>
                  <rdf:li rdf:resource="http://identifiers.org/kegg.compound/C00035"/>
                  <rdf:li rdf:resource="http://identifiers.org/metanetx.chemical/MNXM30"/>
                  <rdf:li rdf:resource="http://identifiers.org/seed.compound/cpd00031"/>
                </rdf:Bag>
              </bqbiol:is>
              <bqbiol:hasProperty>
                <rdf:Bag>
                  <rdf:li rdf:resource="http://identifiers.org/sbo/SBO:0000247"/>
                </rdf:Bag>
              </bqbiol:hasProperty>
            </rdf:Description>
          </rdf:RDF>
        </annotation>
      </species>
      <species metaid="M_gdp__91__c__93__" sboTerm="SBO:0000247" id="M_gdp__91__c__93__" name="GDP C10H12N5O11P2" compartment="c" hasOnlySubstanceUnits="false" boundaryCondition="false" constant="false" fbc:charge="-3" fbc:chemicalFormula="C10H12N5O11P2">
        <annotation xmlns:sbml="http://www.sbml.org/sbml/level3/version1/core">
          <rdf:RDF xmlns:rdf="http://www.w3.org/1999/02/22-rdf-syntax-ns#" xmlns:dcterms="http://purl.org/dc/terms/" xmlns:vCard="http://www.w3.org/2001/vcard-rdf/3.0#" xmlns:vCard4="http://www.w3.org/2006/vcard/ns#" xmlns:bqbiol="http://biomodels.net/biology-qualifiers/" xmlns:bqmodel="http://biomodels.net/model-qualifiers/">
            <rdf:Description rdf:about="#M_gdp__91__c__93__">
              <bqbiol:is>
                <rdf:Bag>
                  <rdf:li rdf:resource="http://identifiers.org/inchi_key/QGWNDRXFNXRZMB-UUOKFMHZSA-K"/>
                  <rdf:li rdf:resource="http://identifiers.org/kegg.glycan/G10620"/>
                  <rdf:li rdf:resource="http://identifiers.org/reactome.compound/113525"/>
                  <rdf:li rdf:resource="http://identifiers.org/reactome.compound/ 29420"/>
                  <rdf:li rdf:resource="http://identifiers.org/reactome.compound/ 205689"/>
                  <rdf:li rdf:resource="http://identifiers.org/reactome.compound/ 111349"/>
                  <rdf:li rdf:resource="http://identifiers.org/sabiork/1280"/>
                  <rdf:li rdf:resource="http://identifiers.org/bigg.metabolite/gdp"/>
                  <rdf:li rdf:resource="http://identifiers.org/biocyc/META:GDP"/>
                  <rdf:li rdf:resource="http://identifiers.org/chebi/CHEBI:5212"/>
                  <rdf:li rdf:resource="http://identifiers.org/chebi/CHEBI:17552"/>
                  <rdf:li rdf:resource="http://identifiers.org/chebi/CHEBI:58189"/>
                  <rdf:li rdf:resource="http://identifiers.org/chebi/CHEBI:13327"/>
                  <rdf:li rdf:resource="http://identifiers.org/chebi/CHEBI:42738"/>
                  <rdf:li rdf:resource="http://identifiers.org/chebi/CHEBI:14379"/>
                  <rdf:li rdf:resource="http://identifiers.org/chebi/CHEBI:24448"/>
                  <rdf:li rdf:resource="http://identifiers.org/chebi/CHEBI:65180"/>
                  <rdf:li rdf:resource="http://identifiers.org/hmdb/HMDB01201"/>
                  <rdf:li rdf:resource="http://identifiers.org/kegg.compound/C00035"/>
                  <rdf:li rdf:resource="http://identifiers.org/metanetx.chemical/MNXM30"/>
                  <rdf:li rdf:resource="http://identifiers.org/seed.compound/cpd00031"/>
                </rdf:Bag>
              </bqbiol:is>
              <bqbiol:hasProperty>
                <rdf:Bag>
                  <rdf:li rdf:resource="http://identifiers.org/sbo/SBO:0000247"/>
                </rdf:Bag>
              </bqbiol:hasProperty>
            </rdf:Description>
          </rdf:RDF>
        </annotation>
      </species>
      <species metaid="M_ins__91__p__93__" sboTerm="SBO:0000247" id="M_ins__91__p__93__" name="Inosine" compartment="p" hasOnlySubstanceUnits="false" boundaryCondition="false" constant="false" fbc:charge="0" fbc:chemicalFormula="C10H12N4O5">
        <annotation xmlns:sbml="http://www.sbml.org/sbml/level3/version1/core">
          <rdf:RDF xmlns:rdf="http://www.w3.org/1999/02/22-rdf-syntax-ns#" xmlns:dcterms="http://purl.org/dc/terms/" xmlns:vCard="http://www.w3.org/2001/vcard-rdf/3.0#" xmlns:vCard4="http://www.w3.org/2006/vcard/ns#" xmlns:bqbiol="http://biomodels.net/biology-qualifiers/" xmlns:bqmodel="http://biomodels.net/model-qualifiers/">
            <rdf:Description rdf:about="#M_ins__91__p__93__">
              <bqbiol:is>
                <rdf:Bag>
                  <rdf:li rdf:resource="http://identifiers.org/inchi_key/UGQMRVRMYYASKQ-KQYNXXCUSA-N"/>
                  <rdf:li rdf:resource="http://identifiers.org/kegg.drug/D00054"/>
                  <rdf:li rdf:resource="http://identifiers.org/reactome.compound/83927"/>
                  <rdf:li rdf:resource="http://identifiers.org/reactome.compound/ 83921"/>
                  <rdf:li rdf:resource="http://identifiers.org/sabiork/1868"/>
                  <rdf:li rdf:resource="http://identifiers.org/bigg.metabolite/ins"/>
                  <rdf:li rdf:resource="http://identifiers.org/biocyc/META:INOSINE"/>
                  <rdf:li rdf:resource="http://identifiers.org/chebi/CHEBI:17596"/>
                  <rdf:li rdf:resource="http://identifiers.org/chebi/CHEBI:24841"/>
                  <rdf:li rdf:resource="http://identifiers.org/chebi/CHEBI:5927"/>
                  <rdf:li rdf:resource="http://identifiers.org/chebi/CHEBI:14456"/>
                  <rdf:li rdf:resource="http://identifiers.org/chebi/CHEBI:44407"/>
                  <rdf:li rdf:resource="http://identifiers.org/hmdb/HMDB00195"/>
                  <rdf:li rdf:resource="http://identifiers.org/kegg.compound/C00294"/>
                  <rdf:li rdf:resource="http://identifiers.org/metanetx.chemical/MNXM334"/>
                  <rdf:li rdf:resource="http://identifiers.org/seed.compound/cpd00246"/>
                </rdf:Bag>
              </bqbiol:is>
              <bqbiol:hasProperty>
                <rdf:Bag>
                  <rdf:li rdf:resource="http://identifiers.org/sbo/SBO:0000247"/>
                </rdf:Bag>
              </bqbiol:hasProperty>
            </rdf:Description>
          </rdf:RDF>
        </annotation>
      </species>
      <species metaid="M_man__91__c__93__" sboTerm="SBO:0000247" id="M_man__91__c__93__" name="D-Mannose" compartment="c" hasOnlySubstanceUnits="false" boundaryCondition="false" constant="false" fbc:charge="0" fbc:chemicalFormula="C6H12O6">
        <annotation xmlns:sbml="http://www.sbml.org/sbml/level3/version1/core">
          <rdf:RDF xmlns:rdf="http://www.w3.org/1999/02/22-rdf-syntax-ns#" xmlns:dcterms="http://purl.org/dc/terms/" xmlns:vCard="http://www.w3.org/2001/vcard-rdf/3.0#" xmlns:vCard4="http://www.w3.org/2006/vcard/ns#" xmlns:bqbiol="http://biomodels.net/biology-qualifiers/" xmlns:bqmodel="http://biomodels.net/model-qualifiers/">
            <rdf:Description rdf:about="#M_man__91__c__93__">
              <bqbiol:is>
                <rdf:Bag>
                  <rdf:li rdf:resource="http://identifiers.org/inchi_key/WQZGKKKJIJFFOK-QTVWNMPRSA-N"/>
                  <rdf:li rdf:resource="http://identifiers.org/reactome.compound/964752"/>
                  <rdf:li rdf:resource="http://identifiers.org/reactome.compound/ 6799594"/>
                  <rdf:li rdf:resource="http://identifiers.org/reactome.compound/ 429579"/>
                  <rdf:li rdf:resource="http://identifiers.org/sabiork/1656"/>
                  <rdf:li rdf:resource="http://identifiers.org/bigg.metabolite/man"/>
                  <rdf:li rdf:resource="http://identifiers.org/biocyc/META:D-mannopyranose"/>
                  <rdf:li rdf:resource="http://identifiers.org/chebi/CHEBI:4208"/>
                  <rdf:li rdf:resource="http://identifiers.org/chebi/CHEBI:37684"/>
                  <rdf:li rdf:resource="http://identifiers.org/chebi/CHEBI:14575"/>
                  <rdf:li rdf:resource="http://identifiers.org/chebi/CHEBI:16024"/>
                  <rdf:li rdf:resource="http://identifiers.org/chebi/CHEBI:21057"/>
                  <rdf:li rdf:resource="http://identifiers.org/chebi/CHEBI:33930"/>
                  <rdf:li rdf:resource="http://identifiers.org/chebi/CHEBI:12999"/>
                  <rdf:li rdf:resource="http://identifiers.org/envipath/32de3cf4-e3e6-4168-956e-32fa5ddb0ce1/compound/c5f931e8-e7f7-4b73-bed6-48662796fe18"/>
                  <rdf:li rdf:resource="http://identifiers.org/hmdb/HMDB00169"/>
                  <rdf:li rdf:resource="http://identifiers.org/kegg.compound/C00159"/>
                  <rdf:li rdf:resource="http://identifiers.org/metanetx.chemical/MNXM182"/>
                  <rdf:li rdf:resource="http://identifiers.org/seed.compound/cpd00138"/>
                  <rdf:li rdf:resource="http://identifiers.org/seed.compound/cpd27437"/>
                </rdf:Bag>
              </bqbiol:is>
              <bqbiol:hasProperty>
                <rdf:Bag>
                  <rdf:li rdf:resource="http://identifiers.org/sbo/SBO:0000247"/>
                </rdf:Bag>
              </bqbiol:hasProperty>
            </rdf:Description>
          </rdf:RDF>
        </annotation>
      </species>
      <species metaid="M_uaagmda__91__c__93__" sboTerm="SBO:0000247" id="M_uaagmda__91__c__93__" name="Undecaprenyl-diphospho-N-acetylmuramoyl-(N-acetylglucosamine)-L-ala-D-glu-meso-2,6-diaminopimeloyl-D-ala-D-ala" compartment="c" hasOnlySubstanceUnits="false" boundaryCondition="false" constant="false" fbc:charge="-4" fbc:chemicalFormula="C95H152N8O28P2">
        <annotation xmlns:sbml="http://www.sbml.org/sbml/level3/version1/core">
          <rdf:RDF xmlns:rdf="http://www.w3.org/1999/02/22-rdf-syntax-ns#" xmlns:dcterms="http://purl.org/dc/terms/" xmlns:vCard="http://www.w3.org/2001/vcard-rdf/3.0#" xmlns:vCard4="http://www.w3.org/2006/vcard/ns#" xmlns:bqbiol="http://biomodels.net/biology-qualifiers/" xmlns:bqmodel="http://biomodels.net/model-qualifiers/">
            <rdf:Description rdf:about="#M_uaagmda__91__c__93__">
              <bqbiol:is>
                <rdf:Bag>
                  <rdf:li rdf:resource="http://identifiers.org/inchi_key/OXJNZXDFVLDLEI-MBCYCBSHSA-J"/>
                  <rdf:li rdf:resource="http://identifiers.org/kegg.glycan/G10555"/>
                  <rdf:li rdf:resource="http://identifiers.org/bigg.metabolite/uaagmda"/>
                  <rdf:li rdf:resource="http://identifiers.org/biocyc/META:C6"/>
                  <rdf:li rdf:resource="http://identifiers.org/chebi/CHEBI:28138"/>
                  <rdf:li rdf:resource="http://identifiers.org/chebi/CHEBI:61388"/>
                  <rdf:li rdf:resource="http://identifiers.org/chebi/CHEBI:9870"/>
                  <rdf:li rdf:resource="http://identifiers.org/chebi/CHEBI:27200"/>
                  <rdf:li rdf:resource="http://identifiers.org/kegg.compound/C05898"/>
                  <rdf:li rdf:resource="http://identifiers.org/metanetx.chemical/MNXM722781"/>
                  <rdf:li rdf:resource="http://identifiers.org/seed.compound/cpd03495"/>
                </rdf:Bag>
              </bqbiol:is>
              <bqbiol:hasProperty>
                <rdf:Bag>
                  <rdf:li rdf:resource="http://identifiers.org/sbo/SBO:0000247"/>
                </rdf:Bag>
              </bqbiol:hasProperty>
            </rdf:Description>
          </rdf:RDF>
        </annotation>
      </species>
      <species metaid="M_4hoxpacd__91__e__93__" sboTerm="SBO:0000247" id="M_4hoxpacd__91__e__93__" name="4-Hydroxyphenylacetaldehyde" compartment="e" hasOnlySubstanceUnits="false" boundaryCondition="false" constant="false" fbc:charge="0" fbc:chemicalFormula="C8H8O2">
        <annotation xmlns:sbml="http://www.sbml.org/sbml/level3/version1/core">
          <rdf:RDF xmlns:rdf="http://www.w3.org/1999/02/22-rdf-syntax-ns#" xmlns:dcterms="http://purl.org/dc/terms/" xmlns:vCard="http://www.w3.org/2001/vcard-rdf/3.0#" xmlns:vCard4="http://www.w3.org/2006/vcard/ns#" xmlns:bqbiol="http://biomodels.net/biology-qualifiers/" xmlns:bqmodel="http://biomodels.net/model-qualifiers/">
            <rdf:Description rdf:about="#M_4hoxpacd__91__e__93__">
              <bqbiol:is>
                <rdf:Bag>
                  <rdf:li rdf:resource="http://identifiers.org/inchi_key/IPRPPFIAVHPVJH-UHFFFAOYSA-N"/>
                  <rdf:li rdf:resource="http://identifiers.org/reactome.compound/5696178"/>
                  <rdf:li rdf:resource="http://identifiers.org/reactome.compound/ 500608"/>
                  <rdf:li rdf:resource="http://identifiers.org/sabiork/6840"/>
                  <rdf:li rdf:resource="http://identifiers.org/bigg.metabolite/4hoxpacd"/>
                  <rdf:li rdf:resource="http://identifiers.org/biocyc/META:HYDRPHENYLAC-CPD"/>
                  <rdf:li rdf:resource="http://identifiers.org/chebi/CHEBI:10899"/>
                  <rdf:li rdf:resource="http://identifiers.org/chebi/CHEBI:15621"/>
                  <rdf:li rdf:resource="http://identifiers.org/chebi/CHEBI:20417"/>
                  <rdf:li rdf:resource="http://identifiers.org/chebi/CHEBI:1872"/>
                  <rdf:li rdf:resource="http://identifiers.org/chebi/CHEBI:12012"/>
                  <rdf:li rdf:resource="http://identifiers.org/envipath/4fd7f3e0-dd25-43ac-9453-dda3e52396e4/compound/64f3ce8a-986e-4632-b8ba-601157cdee93"/>
                  <rdf:li rdf:resource="http://identifiers.org/envipath/650babc9-9d68-4b73-9332-11972ca26f7b/compound/8613d957-a29b-4d3e-b6b0-daaaecd2fc96"/>
                  <rdf:li rdf:resource="http://identifiers.org/hmdb/HMDB03767"/>
                  <rdf:li rdf:resource="http://identifiers.org/kegg.compound/C03765"/>
                  <rdf:li rdf:resource="http://identifiers.org/metanetx.chemical/MNXM479"/>
                  <rdf:li rdf:resource="http://identifiers.org/seed.compound/cpd02361"/>
                </rdf:Bag>
              </bqbiol:is>
              <bqbiol:hasProperty>
                <rdf:Bag>
                  <rdf:li rdf:resource="http://identifiers.org/sbo/SBO:0000247"/>
                </rdf:Bag>
              </bqbiol:hasProperty>
            </rdf:Description>
          </rdf:RDF>
        </annotation>
      </species>
      <species metaid="M_acser__91__p__93__" sboTerm="SBO:0000247" id="M_acser__91__p__93__" name="O-Acetyl-L-serine" compartment="p" hasOnlySubstanceUnits="false" boundaryCondition="false" constant="false" fbc:charge="0" fbc:chemicalFormula="C5H9NO4">
        <annotation xmlns:sbml="http://www.sbml.org/sbml/level3/version1/core">
          <rdf:RDF xmlns:rdf="http://www.w3.org/1999/02/22-rdf-syntax-ns#" xmlns:dcterms="http://purl.org/dc/terms/" xmlns:vCard="http://www.w3.org/2001/vcard-rdf/3.0#" xmlns:vCard4="http://www.w3.org/2006/vcard/ns#" xmlns:bqbiol="http://biomodels.net/biology-qualifiers/" xmlns:bqmodel="http://biomodels.net/model-qualifiers/">
            <rdf:Description rdf:about="#M_acser__91__p__93__">
              <bqbiol:is>
                <rdf:Bag>
                  <rdf:li rdf:resource="http://identifiers.org/inchi_key/VZXPDPZARILFQX-BYPYZUCNSA-N"/>
                  <rdf:li rdf:resource="http://identifiers.org/reactome.compound/936709"/>
                  <rdf:li rdf:resource="http://identifiers.org/sabiork/2202"/>
                  <rdf:li rdf:resource="http://identifiers.org/bigg.metabolite/acser"/>
                  <rdf:li rdf:resource="http://identifiers.org/biocyc/META:ACETYLSERINE"/>
                  <rdf:li rdf:resource="http://identifiers.org/chebi/CHEBI:44568"/>
                  <rdf:li rdf:resource="http://identifiers.org/chebi/CHEBI:58340"/>
                  <rdf:li rdf:resource="http://identifiers.org/chebi/CHEBI:7668"/>
                  <rdf:li rdf:resource="http://identifiers.org/chebi/CHEBI:21938"/>
                  <rdf:li rdf:resource="http://identifiers.org/chebi/CHEBI:12724"/>
                  <rdf:li rdf:resource="http://identifiers.org/chebi/CHEBI:17981"/>
                  <rdf:li rdf:resource="http://identifiers.org/chebi/CHEBI:12710"/>
                  <rdf:li rdf:resource="http://identifiers.org/chebi/CHEBI:12685"/>
                  <rdf:li rdf:resource="http://identifiers.org/hmdb/HMDB03011"/>
                  <rdf:li rdf:resource="http://identifiers.org/kegg.compound/C00979"/>
                  <rdf:li rdf:resource="http://identifiers.org/metanetx.chemical/MNXM418"/>
                  <rdf:li rdf:resource="http://identifiers.org/seed.compound/cpd00722"/>
                </rdf:Bag>
              </bqbiol:is>
              <bqbiol:hasProperty>
                <rdf:Bag>
                  <rdf:li rdf:resource="http://identifiers.org/sbo/SBO:0000247"/>
                </rdf:Bag>
              </bqbiol:hasProperty>
            </rdf:Description>
          </rdf:RDF>
        </annotation>
      </species>
      <species metaid="M_k__91__c__93__" sboTerm="SBO:0000247" id="M_k__91__c__93__" name="Potassium" compartment="c" hasOnlySubstanceUnits="false" boundaryCondition="false" constant="false" fbc:charge="1" fbc:chemicalFormula="K">
        <annotation xmlns:sbml="http://www.sbml.org/sbml/level3/version1/core">
          <rdf:RDF xmlns:rdf="http://www.w3.org/1999/02/22-rdf-syntax-ns#" xmlns:dcterms="http://purl.org/dc/terms/" xmlns:vCard="http://www.w3.org/2001/vcard-rdf/3.0#" xmlns:vCard4="http://www.w3.org/2006/vcard/ns#" xmlns:bqbiol="http://biomodels.net/biology-qualifiers/" xmlns:bqmodel="http://biomodels.net/model-qualifiers/">
            <rdf:Description rdf:about="#M_k__91__c__93__">
              <bqbiol:is>
                <rdf:Bag>
                  <rdf:li rdf:resource="http://identifiers.org/inchi_key/NPYPAHLBTDXSSS-UHFFFAOYSA-N"/>
                  <rdf:li rdf:resource="http://identifiers.org/kegg.drug/D08403"/>
                  <rdf:li rdf:resource="http://identifiers.org/reactome.compound/74126"/>
                  <rdf:li rdf:resource="http://identifiers.org/reactome.compound/ 5626313"/>
                  <rdf:li rdf:resource="http://identifiers.org/reactome.compound/ 29804"/>
                  <rdf:li rdf:resource="http://identifiers.org/sabiork/21"/>
                  <rdf:li rdf:resource="http://identifiers.org/bigg.metabolite/k"/>
                  <rdf:li rdf:resource="http://identifiers.org/biocyc/META:K+"/>
                  <rdf:li rdf:resource="http://identifiers.org/chebi/CHEBI:26219"/>
                  <rdf:li rdf:resource="http://identifiers.org/chebi/CHEBI:29103"/>
                  <rdf:li rdf:resource="http://identifiers.org/chebi/CHEBI:8345"/>
                  <rdf:li rdf:resource="http://identifiers.org/chebi/CHEBI:49685"/>
                  <rdf:li rdf:resource="http://identifiers.org/hmdb/HMDB00586"/>
                  <rdf:li rdf:resource="http://identifiers.org/kegg.compound/C00238"/>
                  <rdf:li rdf:resource="http://identifiers.org/metanetx.chemical/MNXM95"/>
                  <rdf:li rdf:resource="http://identifiers.org/seed.compound/cpd00205"/>
                </rdf:Bag>
              </bqbiol:is>
              <bqbiol:hasProperty>
                <rdf:Bag>
                  <rdf:li rdf:resource="http://identifiers.org/sbo/SBO:0000247"/>
                </rdf:Bag>
              </bqbiol:hasProperty>
            </rdf:Description>
          </rdf:RDF>
        </annotation>
      </species>
      <species metaid="M_o2__91__p__93__" sboTerm="SBO:0000247" id="M_o2__91__p__93__" name="O2 O2" compartment="p" hasOnlySubstanceUnits="false" boundaryCondition="false" constant="false" fbc:charge="0" fbc:chemicalFormula="O2">
        <annotation xmlns:sbml="http://www.sbml.org/sbml/level3/version1/core">
          <rdf:RDF xmlns:rdf="http://www.w3.org/1999/02/22-rdf-syntax-ns#" xmlns:dcterms="http://purl.org/dc/terms/" xmlns:vCard="http://www.w3.org/2001/vcard-rdf/3.0#" xmlns:vCard4="http://www.w3.org/2006/vcard/ns#" xmlns:bqbiol="http://biomodels.net/biology-qualifiers/" xmlns:bqmodel="http://biomodels.net/model-qualifiers/">
            <rdf:Description rdf:about="#M_o2__91__p__93__">
              <bqbiol:is>
                <rdf:Bag>
                  <rdf:li rdf:resource="http://identifiers.org/inchi_key/MYMOFIZGZYHOMD-UHFFFAOYSA-N"/>
                  <rdf:li rdf:resource="http://identifiers.org/kegg.drug/D00003"/>
                  <rdf:li rdf:resource="http://identifiers.org/reactome.compound/113534"/>
                  <rdf:li rdf:resource="http://identifiers.org/reactome.compound/ 113535"/>
                  <rdf:li rdf:resource="http://identifiers.org/reactome.compound/ 113685"/>
                  <rdf:li rdf:resource="http://identifiers.org/reactome.compound/ 5668566"/>
                  <rdf:li rdf:resource="http://identifiers.org/reactome.compound/ 189461"/>
                  <rdf:li rdf:resource="http://identifiers.org/reactome.compound/ 113533"/>
                  <rdf:li rdf:resource="http://identifiers.org/reactome.compound/ 1131511"/>
                  <rdf:li rdf:resource="http://identifiers.org/reactome.compound/ 352327"/>
                  <rdf:li rdf:resource="http://identifiers.org/reactome.compound/ 351593"/>
                  <rdf:li rdf:resource="http://identifiers.org/reactome.compound/ 29368"/>
                  <rdf:li rdf:resource="http://identifiers.org/reactome.compound/ 1236709"/>
                  <rdf:li rdf:resource="http://identifiers.org/sabiork/1264"/>
                  <rdf:li rdf:resource="http://identifiers.org/bigg.metabolite/o2"/>
                  <rdf:li rdf:resource="http://identifiers.org/biocyc/META:OXYGEN-MOLECULE"/>
                  <rdf:li rdf:resource="http://identifiers.org/chebi/CHEBI:7860"/>
                  <rdf:li rdf:resource="http://identifiers.org/chebi/CHEBI:26689"/>
                  <rdf:li rdf:resource="http://identifiers.org/chebi/CHEBI:29097"/>
                  <rdf:li rdf:resource="http://identifiers.org/chebi/CHEBI:15379"/>
                  <rdf:li rdf:resource="http://identifiers.org/chebi/CHEBI:13416"/>
                  <rdf:li rdf:resource="http://identifiers.org/chebi/CHEBI:27140"/>
                  <rdf:li rdf:resource="http://identifiers.org/chebi/CHEBI:29793"/>
                  <rdf:li rdf:resource="http://identifiers.org/chebi/CHEBI:30491"/>
                  <rdf:li rdf:resource="http://identifiers.org/chebi/CHEBI:44742"/>
                  <rdf:li rdf:resource="http://identifiers.org/chebi/CHEBI:23833"/>
                  <rdf:li rdf:resource="http://identifiers.org/chebi/CHEBI:25366"/>
                  <rdf:li rdf:resource="http://identifiers.org/chebi/CHEBI:10745"/>
                  <rdf:li rdf:resource="http://identifiers.org/envipath/5882df9c-dae1-4d80-a40e-db4724271456/compound/d5d12248-82d3-4cf3-b7d0-2e3d096768b4"/>
                  <rdf:li rdf:resource="http://identifiers.org/hmdb/HMDB01377"/>
                  <rdf:li rdf:resource="http://identifiers.org/kegg.compound/C00007"/>
                  <rdf:li rdf:resource="http://identifiers.org/metanetx.chemical/MNXM4"/>
                  <rdf:li rdf:resource="http://identifiers.org/seed.compound/cpd00007"/>
                </rdf:Bag>
              </bqbiol:is>
              <bqbiol:hasProperty>
                <rdf:Bag>
                  <rdf:li rdf:resource="http://identifiers.org/sbo/SBO:0000247"/>
                </rdf:Bag>
              </bqbiol:hasProperty>
            </rdf:Description>
          </rdf:RDF>
        </annotation>
      </species>
      <species metaid="M_ala_B__91__p__93__" sboTerm="SBO:0000247" id="M_ala_B__91__p__93__" name="Beta-Alanine" compartment="p" hasOnlySubstanceUnits="false" boundaryCondition="false" constant="false" fbc:charge="0" fbc:chemicalFormula="C3H7NO2">
        <annotation xmlns:sbml="http://www.sbml.org/sbml/level3/version1/core">
          <rdf:RDF xmlns:rdf="http://www.w3.org/1999/02/22-rdf-syntax-ns#" xmlns:dcterms="http://purl.org/dc/terms/" xmlns:vCard="http://www.w3.org/2001/vcard-rdf/3.0#" xmlns:vCard4="http://www.w3.org/2006/vcard/ns#" xmlns:bqbiol="http://biomodels.net/biology-qualifiers/" xmlns:bqmodel="http://biomodels.net/model-qualifiers/">
            <rdf:Description rdf:about="#M_ala_B__91__p__93__">
              <bqbiol:is>
                <rdf:Bag>
                  <rdf:li rdf:resource="http://identifiers.org/inchi_key/UCMIRNVEIXFBKS-UHFFFAOYSA-N"/>
                  <rdf:li rdf:resource="http://identifiers.org/kegg.drug/D07561"/>
                  <rdf:li rdf:resource="http://identifiers.org/reactome.compound/73590"/>
                  <rdf:li rdf:resource="http://identifiers.org/reactome.compound/ 909777"/>
                  <rdf:li rdf:resource="http://identifiers.org/sabiork/1932"/>
                  <rdf:li rdf:resource="http://identifiers.org/bigg.metabolite/ala_B"/>
                  <rdf:li rdf:resource="http://identifiers.org/biocyc/META:B-ALANINE"/>
                  <rdf:li rdf:resource="http://identifiers.org/chebi/CHEBI:12389"/>
                  <rdf:li rdf:resource="http://identifiers.org/chebi/CHEBI:63070"/>
                  <rdf:li rdf:resource="http://identifiers.org/chebi/CHEBI:16958"/>
                  <rdf:li rdf:resource="http://identifiers.org/chebi/CHEBI:22821"/>
                  <rdf:li rdf:resource="http://identifiers.org/chebi/CHEBI:10343"/>
                  <rdf:li rdf:resource="http://identifiers.org/chebi/CHEBI:57966"/>
                  <rdf:li rdf:resource="http://identifiers.org/chebi/CHEBI:41050"/>
                  <rdf:li rdf:resource="http://identifiers.org/envipath/650babc9-9d68-4b73-9332-11972ca26f7b/compound/0352ab69-1208-420e-b7c9-87b5b436f4df"/>
                  <rdf:li rdf:resource="http://identifiers.org/hmdb/HMDB00056"/>
                  <rdf:li rdf:resource="http://identifiers.org/kegg.compound/C00099"/>
                  <rdf:li rdf:resource="http://identifiers.org/metanetx.chemical/MNXM144"/>
                  <rdf:li rdf:resource="http://identifiers.org/seed.compound/cpd00085"/>
                </rdf:Bag>
              </bqbiol:is>
              <bqbiol:hasProperty>
                <rdf:Bag>
                  <rdf:li rdf:resource="http://identifiers.org/sbo/SBO:0000247"/>
                </rdf:Bag>
              </bqbiol:hasProperty>
            </rdf:Description>
          </rdf:RDF>
        </annotation>
      </species>
      <species metaid="M_cbi__91__e__93__" sboTerm="SBO:0000247" id="M_cbi__91__e__93__" name="Cobinamide" compartment="e" hasOnlySubstanceUnits="false" boundaryCondition="false" constant="false" fbc:charge="0" fbc:chemicalFormula="C48H72CoN11O8">
        <annotation xmlns:sbml="http://www.sbml.org/sbml/level3/version1/core">
          <rdf:RDF xmlns:rdf="http://www.w3.org/1999/02/22-rdf-syntax-ns#" xmlns:dcterms="http://purl.org/dc/terms/" xmlns:vCard="http://www.w3.org/2001/vcard-rdf/3.0#" xmlns:vCard4="http://www.w3.org/2006/vcard/ns#" xmlns:bqbiol="http://biomodels.net/biology-qualifiers/" xmlns:bqmodel="http://biomodels.net/model-qualifiers/">
            <rdf:Description rdf:about="#M_cbi__91__e__93__">
              <bqbiol:is>
                <rdf:Bag>
                  <rdf:li rdf:resource="http://identifiers.org/inchi_key/XQRJFEVDQXEIAX-JFYQDRLCSA-M"/>
                  <rdf:li rdf:resource="http://identifiers.org/bigg.metabolite/cbi"/>
                  <rdf:li rdf:resource="http://identifiers.org/biocyc/META:COBINAMIDE"/>
                  <rdf:li rdf:resource="http://identifiers.org/chebi/CHEBI:48529"/>
                  <rdf:li rdf:resource="http://identifiers.org/metanetx.chemical/MNXM1549"/>
                </rdf:Bag>
              </bqbiol:is>
              <bqbiol:hasProperty>
                <rdf:Bag>
                  <rdf:li rdf:resource="http://identifiers.org/sbo/SBO:0000247"/>
                </rdf:Bag>
              </bqbiol:hasProperty>
            </rdf:Description>
          </rdf:RDF>
        </annotation>
      </species>
      <species metaid="M_tungs__91__p__93__" sboTerm="SBO:0000247" id="M_tungs__91__p__93__" name="Tungstate" compartment="p" hasOnlySubstanceUnits="false" boundaryCondition="false" constant="false" fbc:charge="-2" fbc:chemicalFormula="O4W1">
        <annotation xmlns:sbml="http://www.sbml.org/sbml/level3/version1/core">
          <rdf:RDF xmlns:rdf="http://www.w3.org/1999/02/22-rdf-syntax-ns#" xmlns:dcterms="http://purl.org/dc/terms/" xmlns:vCard="http://www.w3.org/2001/vcard-rdf/3.0#" xmlns:vCard4="http://www.w3.org/2006/vcard/ns#" xmlns:bqbiol="http://biomodels.net/biology-qualifiers/" xmlns:bqmodel="http://biomodels.net/model-qualifiers/">
            <rdf:Description rdf:about="#M_tungs__91__p__93__">
              <bqbiol:is>
                <rdf:Bag>
                  <rdf:li rdf:resource="http://identifiers.org/inchi_key/PBYZMCDFOULPGH-UHFFFAOYSA-N"/>
                  <rdf:li rdf:resource="http://identifiers.org/sabiork/18862"/>
                  <rdf:li rdf:resource="http://identifiers.org/bigg.metabolite/tungs"/>
                  <rdf:li rdf:resource="http://identifiers.org/biocyc/META:TUNGSTATE"/>
                  <rdf:li rdf:resource="http://identifiers.org/chebi/CHEBI:36271"/>
                  <rdf:li rdf:resource="http://identifiers.org/chebi/CHEBI:30518"/>
                  <rdf:li rdf:resource="http://identifiers.org/chebi/CHEBI:36272"/>
                  <rdf:li rdf:resource="http://identifiers.org/chebi/CHEBI:46497"/>
                  <rdf:li rdf:resource="http://identifiers.org/chebi/CHEBI:46502"/>
```
