## Supplementary material for "Quantification of macromolecular biomass composition for constraint-based metabolic modeling": S1 File: S1_file.xml (part 3 of 12)

```
                  <rdf:li rdf:resource="http://identifiers.org/kegg.compound/C20679"/>
                  <rdf:li rdf:resource="http://identifiers.org/metanetx.chemical/MNXM88308"/>
                  <rdf:li rdf:resource="http://identifiers.org/seed.compound/cpd15574"/>
                </rdf:Bag>
              </bqbiol:is>
              <bqbiol:hasProperty>
                <rdf:Bag>
                  <rdf:li rdf:resource="http://identifiers.org/sbo/SBO:0000247"/>
                </rdf:Bag>
              </bqbiol:hasProperty>
            </rdf:Description>
          </rdf:RDF>
        </annotation>
      </species>
      <species metaid="M_crn__91__e__93__" sboTerm="SBO:0000247" id="M_crn__91__e__93__" name="L-Carnitine" compartment="e" hasOnlySubstanceUnits="false" boundaryCondition="false" constant="false" fbc:charge="0" fbc:chemicalFormula="C7H15NO3">
        <annotation xmlns:sbml="http://www.sbml.org/sbml/level3/version1/core">
          <rdf:RDF xmlns:rdf="http://www.w3.org/1999/02/22-rdf-syntax-ns#" xmlns:dcterms="http://purl.org/dc/terms/" xmlns:vCard="http://www.w3.org/2001/vcard-rdf/3.0#" xmlns:vCard4="http://www.w3.org/2006/vcard/ns#" xmlns:bqbiol="http://biomodels.net/biology-qualifiers/" xmlns:bqmodel="http://biomodels.net/model-qualifiers/">
            <rdf:Description rdf:about="#M_crn__91__e__93__">
              <bqbiol:is>
                <rdf:Bag>
                  <rdf:li rdf:resource="http://identifiers.org/inchi_key/PHIQHXFUZVPYII-ZCFIWIBFSA-N"/>
                  <rdf:li rdf:resource="http://identifiers.org/kegg.drug/D02176"/>
                  <rdf:li rdf:resource="http://identifiers.org/reactome.compound/201023"/>
                  <rdf:li rdf:resource="http://identifiers.org/reactome.compound/ 549207"/>
                  <rdf:li rdf:resource="http://identifiers.org/reactome.compound/ 164988"/>
                  <rdf:li rdf:resource="http://identifiers.org/reactome.compound/ 390294"/>
                  <rdf:li rdf:resource="http://identifiers.org/reactome.compound/ 30235"/>
                  <rdf:li rdf:resource="http://identifiers.org/sabiork/3872"/>
                  <rdf:li rdf:resource="http://identifiers.org/sabiork/ 1328"/>
                  <rdf:li rdf:resource="http://identifiers.org/bigg.metabolite/crn"/>
                  <rdf:li rdf:resource="http://identifiers.org/biocyc/META:CARNITINE"/>
                  <rdf:li rdf:resource="http://identifiers.org/chebi/CHEBI:29085"/>
                  <rdf:li rdf:resource="http://identifiers.org/chebi/CHEBI:11817"/>
                  <rdf:li rdf:resource="http://identifiers.org/chebi/CHEBI:6202"/>
                  <rdf:li rdf:resource="http://identifiers.org/chebi/CHEBI:21256"/>
                  <rdf:li rdf:resource="http://identifiers.org/chebi/CHEBI:16347"/>
                  <rdf:li rdf:resource="http://identifiers.org/chebi/CHEBI:23038"/>
                  <rdf:li rdf:resource="http://identifiers.org/chebi/CHEBI:13947"/>
                  <rdf:li rdf:resource="http://identifiers.org/chebi/CHEBI:17126"/>
                  <rdf:li rdf:resource="http://identifiers.org/chebi/CHEBI:39547"/>
                  <rdf:li rdf:resource="http://identifiers.org/chebi/CHEBI:20047"/>
                  <rdf:li rdf:resource="http://identifiers.org/chebi/CHEBI:3424"/>
                  <rdf:li rdf:resource="http://identifiers.org/chebi/CHEBI:13091"/>
                  <rdf:li rdf:resource="http://identifiers.org/hmdb/HMDB62496"/>
                  <rdf:li rdf:resource="http://identifiers.org/hmdb/HMDB00062"/>
                  <rdf:li rdf:resource="http://identifiers.org/hmdb/HMDB01467"/>
                  <rdf:li rdf:resource="http://identifiers.org/kegg.compound/C00487"/>
                  <rdf:li rdf:resource="http://identifiers.org/kegg.compound/C00318"/>
                  <rdf:li rdf:resource="http://identifiers.org/metanetx.chemical/MNXM173"/>
                  <rdf:li rdf:resource="http://identifiers.org/seed.compound/cpd19003"/>
                  <rdf:li rdf:resource="http://identifiers.org/seed.compound/cpd00266"/>
                </rdf:Bag>
              </bqbiol:is>
              <bqbiol:hasProperty>
                <rdf:Bag>
                  <rdf:li rdf:resource="http://identifiers.org/sbo/SBO:0000247"/>
                </rdf:Bag>
              </bqbiol:hasProperty>
            </rdf:Description>
          </rdf:RDF>
        </annotation>
      </species>
      <species metaid="M_dtmp__91__e__93__" sboTerm="SBO:0000247" id="M_dtmp__91__e__93__" name="DTMP C10H13N2O8P" compartment="e" hasOnlySubstanceUnits="false" boundaryCondition="false" constant="false" fbc:charge="-2" fbc:chemicalFormula="C10H13N2O8P">
        <annotation xmlns:sbml="http://www.sbml.org/sbml/level3/version1/core">
          <rdf:RDF xmlns:rdf="http://www.w3.org/1999/02/22-rdf-syntax-ns#" xmlns:dcterms="http://purl.org/dc/terms/" xmlns:vCard="http://www.w3.org/2001/vcard-rdf/3.0#" xmlns:vCard4="http://www.w3.org/2006/vcard/ns#" xmlns:bqbiol="http://biomodels.net/biology-qualifiers/" xmlns:bqmodel="http://biomodels.net/model-qualifiers/">
            <rdf:Description rdf:about="#M_dtmp__91__e__93__">
              <bqbiol:is>
                <rdf:Bag>
                  <rdf:li rdf:resource="http://identifiers.org/inchi_key/GYOZYWVXFNDGLU-XLPZGREQSA-L"/>
                  <rdf:li rdf:resource="http://identifiers.org/reactome.compound/109366"/>
                  <rdf:li rdf:resource="http://identifiers.org/sabiork/65"/>
                  <rdf:li rdf:resource="http://identifiers.org/bigg.metabolite/dtmp"/>
                  <rdf:li rdf:resource="http://identifiers.org/biocyc/META:TMP"/>
                  <rdf:li rdf:resource="http://identifiers.org/chebi/CHEBI:47711"/>
                  <rdf:li rdf:resource="http://identifiers.org/chebi/CHEBI:26999"/>
                  <rdf:li rdf:resource="http://identifiers.org/chebi/CHEBI:63549"/>
                  <rdf:li rdf:resource="http://identifiers.org/chebi/CHEBI:17013"/>
                  <rdf:li rdf:resource="http://identifiers.org/chebi/CHEBI:63528"/>
                  <rdf:li rdf:resource="http://identifiers.org/chebi/CHEBI:45772"/>
                  <rdf:li rdf:resource="http://identifiers.org/chebi/CHEBI:45762"/>
                  <rdf:li rdf:resource="http://identifiers.org/chebi/CHEBI:46960"/>
                  <rdf:li rdf:resource="http://identifiers.org/chebi/CHEBI:45759"/>
                  <rdf:li rdf:resource="http://identifiers.org/chebi/CHEBI:10529"/>
                  <rdf:li rdf:resource="http://identifiers.org/chebi/CHEBI:45926"/>
                  <rdf:li rdf:resource="http://identifiers.org/chebi/CHEBI:14092"/>
                  <rdf:li rdf:resource="http://identifiers.org/chebi/CHEBI:46013"/>
                  <rdf:li rdf:resource="http://identifiers.org/chebi/CHEBI:15246"/>
                  <rdf:li rdf:resource="http://identifiers.org/chebi/CHEBI:46036"/>
                  <rdf:li rdf:resource="http://identifiers.org/hmdb/HMDB01227"/>
                  <rdf:li rdf:resource="http://identifiers.org/kegg.compound/C00364"/>
                  <rdf:li rdf:resource="http://identifiers.org/metanetx.chemical/MNXM257"/>
                  <rdf:li rdf:resource="http://identifiers.org/seed.compound/cpd00298"/>
                </rdf:Bag>
              </bqbiol:is>
              <bqbiol:hasProperty>
                <rdf:Bag>
                  <rdf:li rdf:resource="http://identifiers.org/sbo/SBO:0000247"/>
                </rdf:Bag>
              </bqbiol:hasProperty>
            </rdf:Description>
          </rdf:RDF>
        </annotation>
      </species>
      <species metaid="M_fe2__91__c__93__" sboTerm="SBO:0000247" id="M_fe2__91__c__93__" name="Fe2+ mitochondria" compartment="c" hasOnlySubstanceUnits="false" boundaryCondition="false" constant="false" fbc:charge="2" fbc:chemicalFormula="Fe">
        <annotation xmlns:sbml="http://www.sbml.org/sbml/level3/version1/core">
          <rdf:RDF xmlns:rdf="http://www.w3.org/1999/02/22-rdf-syntax-ns#" xmlns:dcterms="http://purl.org/dc/terms/" xmlns:vCard="http://www.w3.org/2001/vcard-rdf/3.0#" xmlns:vCard4="http://www.w3.org/2006/vcard/ns#" xmlns:bqbiol="http://biomodels.net/biology-qualifiers/" xmlns:bqmodel="http://biomodels.net/model-qualifiers/">
            <rdf:Description rdf:about="#M_fe2__91__c__93__">
              <bqbiol:is>
                <rdf:Bag>
                  <rdf:li rdf:resource="http://identifiers.org/inchi_key/CWYNVVGOOAEACU-UHFFFAOYSA-N"/>
                  <rdf:li rdf:resource="http://identifiers.org/sabiork/1275"/>
                  <rdf:li rdf:resource="http://identifiers.org/bigg.metabolite/fe2"/>
                  <rdf:li rdf:resource="http://identifiers.org/biocyc/META:FE+2"/>
                  <rdf:li rdf:resource="http://identifiers.org/chebi/CHEBI:29033"/>
                  <rdf:li rdf:resource="http://identifiers.org/chebi/CHEBI:49599"/>
                  <rdf:li rdf:resource="http://identifiers.org/chebi/CHEBI:13321"/>
                  <rdf:li rdf:resource="http://identifiers.org/chebi/CHEBI:21129"/>
                  <rdf:li rdf:resource="http://identifiers.org/chebi/CHEBI:13319"/>
                  <rdf:li rdf:resource="http://identifiers.org/chebi/CHEBI:24876"/>
                  <rdf:li rdf:resource="http://identifiers.org/chebi/CHEBI:34754"/>
                  <rdf:li rdf:resource="http://identifiers.org/hmdb/HMDB00692"/>
                  <rdf:li rdf:resource="http://identifiers.org/kegg.compound/C14818"/>
                  <rdf:li rdf:resource="http://identifiers.org/metanetx.chemical/MNXM111"/>
                  <rdf:li rdf:resource="http://identifiers.org/seed.compound/cpd10515"/>
                </rdf:Bag>
              </bqbiol:is>
              <bqbiol:hasProperty>
                <rdf:Bag>
                  <rdf:li rdf:resource="http://identifiers.org/sbo/SBO:0000247"/>
                </rdf:Bag>
              </bqbiol:hasProperty>
            </rdf:Description>
          </rdf:RDF>
        </annotation>
      </species>
      <species metaid="M_cdpdodecg__91__c__93__" sboTerm="SBO:0000247" id="M_cdpdodecg__91__c__93__" name="CDP-1,2-dioctadecanoylglycerol" compartment="c" hasOnlySubstanceUnits="false" boundaryCondition="false" constant="false" fbc:charge="-2" fbc:chemicalFormula="C48H87N3O15P2">
        <annotation xmlns:sbml="http://www.sbml.org/sbml/level3/version1/core">
          <rdf:RDF xmlns:rdf="http://www.w3.org/1999/02/22-rdf-syntax-ns#" xmlns:dcterms="http://purl.org/dc/terms/" xmlns:vCard="http://www.w3.org/2001/vcard-rdf/3.0#" xmlns:vCard4="http://www.w3.org/2006/vcard/ns#" xmlns:bqbiol="http://biomodels.net/biology-qualifiers/" xmlns:bqmodel="http://biomodels.net/model-qualifiers/">
            <rdf:Description rdf:about="#M_cdpdodecg__91__c__93__">
              <bqbiol:is>
                <rdf:Bag>
                  <rdf:li rdf:resource="http://identifiers.org/inchi_key/PDCWLWQTNQCGRI-IGIWICMZSA-L"/>
                  <rdf:li rdf:resource="http://identifiers.org/bigg.metabolite/cdpdodecg"/>
                  <rdf:li rdf:resource="http://identifiers.org/biocyc/META:CPD-12814"/>
                  <rdf:li rdf:resource="http://identifiers.org/chebi/CHEBI:104121"/>
                  <rdf:li rdf:resource="http://identifiers.org/metanetx.chemical/MNXM45856"/>
                  <rdf:li rdf:resource="http://identifiers.org/seed.compound/cpd15421"/>
                </rdf:Bag>
              </bqbiol:is>
              <bqbiol:hasProperty>
                <rdf:Bag>
                  <rdf:li rdf:resource="http://identifiers.org/sbo/SBO:0000247"/>
                </rdf:Bag>
              </bqbiol:hasProperty>
            </rdf:Description>
          </rdf:RDF>
        </annotation>
      </species>
      <species metaid="M_ps140__91__c__93__" sboTerm="SBO:0000247" id="M_ps140__91__c__93__" name="Phosphatidylserine (ditetradecanoyl, n-C14:0)" compartment="c" hasOnlySubstanceUnits="false" boundaryCondition="false" constant="false" fbc:charge="-1" fbc:chemicalFormula="C34H65N1O10P1">
        <annotation xmlns:sbml="http://www.sbml.org/sbml/level3/version1/core">
          <rdf:RDF xmlns:rdf="http://www.w3.org/1999/02/22-rdf-syntax-ns#" xmlns:dcterms="http://purl.org/dc/terms/" xmlns:vCard="http://www.w3.org/2001/vcard-rdf/3.0#" xmlns:vCard4="http://www.w3.org/2006/vcard/ns#" xmlns:bqbiol="http://biomodels.net/biology-qualifiers/" xmlns:bqmodel="http://biomodels.net/model-qualifiers/">
            <rdf:Description rdf:about="#M_ps140__91__c__93__">
              <bqbiol:is>
                <rdf:Bag>
                  <rdf:li rdf:resource="http://identifiers.org/bigg.metabolite/ps140"/>
                  <rdf:li rdf:resource="http://identifiers.org/metanetx.chemical/MNXM7665"/>
                </rdf:Bag>
              </bqbiol:is>
              <bqbiol:hasProperty>
                <rdf:Bag>
                  <rdf:li rdf:resource="http://identifiers.org/sbo/SBO:0000247"/>
                </rdf:Bag>
              </bqbiol:hasProperty>
            </rdf:Description>
          </rdf:RDF>
        </annotation>
      </species>
      <species metaid="M_12dgr160__91__c__93__" sboTerm="SBO:0000247" id="M_12dgr160__91__c__93__" name="1,2-Diacyl-sn-glycerol (dihexadecanoyl, n-C16:0)" compartment="c" hasOnlySubstanceUnits="false" boundaryCondition="false" constant="false" fbc:charge="0" fbc:chemicalFormula="C35H68O5">
        <annotation xmlns:sbml="http://www.sbml.org/sbml/level3/version1/core">
          <rdf:RDF xmlns:rdf="http://www.w3.org/1999/02/22-rdf-syntax-ns#" xmlns:dcterms="http://purl.org/dc/terms/" xmlns:vCard="http://www.w3.org/2001/vcard-rdf/3.0#" xmlns:vCard4="http://www.w3.org/2006/vcard/ns#" xmlns:bqbiol="http://biomodels.net/biology-qualifiers/" xmlns:bqmodel="http://biomodels.net/model-qualifiers/">
            <rdf:Description rdf:about="#M_12dgr160__91__c__93__">
              <bqbiol:is>
                <rdf:Bag>
                  <rdf:li rdf:resource="http://identifiers.org/bigg.metabolite/12dgr160"/>
                  <rdf:li rdf:resource="http://identifiers.org/metanetx.chemical/MNXM3132"/>
                </rdf:Bag>
              </bqbiol:is>
              <bqbiol:hasProperty>
                <rdf:Bag>
                  <rdf:li rdf:resource="http://identifiers.org/sbo/SBO:0000247"/>
                </rdf:Bag>
              </bqbiol:hasProperty>
            </rdf:Description>
          </rdf:RDF>
        </annotation>
      </species>
      <species metaid="M_2tdecg3p__91__c__93__" sboTerm="SBO:0000247" id="M_2tdecg3p__91__c__93__" name="2-tetradecanoyl-sn-glycerol 3-phosphate" compartment="c" hasOnlySubstanceUnits="false" boundaryCondition="false" constant="false" fbc:charge="-1" fbc:chemicalFormula="C17H34O7P1">
        <annotation xmlns:sbml="http://www.sbml.org/sbml/level3/version1/core">
          <rdf:RDF xmlns:rdf="http://www.w3.org/1999/02/22-rdf-syntax-ns#" xmlns:dcterms="http://purl.org/dc/terms/" xmlns:vCard="http://www.w3.org/2001/vcard-rdf/3.0#" xmlns:vCard4="http://www.w3.org/2006/vcard/ns#" xmlns:bqbiol="http://biomodels.net/biology-qualifiers/" xmlns:bqmodel="http://biomodels.net/model-qualifiers/">
            <rdf:Description rdf:about="#M_2tdecg3p__91__c__93__">
              <bqbiol:is>
                <rdf:Bag>
                  <rdf:li rdf:resource="http://identifiers.org/bigg.metabolite/2tdecg3p"/>
                  <rdf:li rdf:resource="http://identifiers.org/metanetx.chemical/MNXM5491"/>
                  <rdf:li rdf:resource="http://identifiers.org/seed.compound/cpd15363"/>
                </rdf:Bag>
              </bqbiol:is>
              <bqbiol:hasProperty>
                <rdf:Bag>
                  <rdf:li rdf:resource="http://identifiers.org/sbo/SBO:0000247"/>
                </rdf:Bag>
              </bqbiol:hasProperty>
            </rdf:Description>
          </rdf:RDF>
        </annotation>
      </species>
      <species metaid="M_thm__91__e__93__" sboTerm="SBO:0000247" id="M_thm__91__e__93__" name="Thiamin" compartment="e" hasOnlySubstanceUnits="false" boundaryCondition="false" constant="false" fbc:charge="1" fbc:chemicalFormula="C12H17N4OS">
        <annotation xmlns:sbml="http://www.sbml.org/sbml/level3/version1/core">
          <rdf:RDF xmlns:rdf="http://www.w3.org/1999/02/22-rdf-syntax-ns#" xmlns:dcterms="http://purl.org/dc/terms/" xmlns:vCard="http://www.w3.org/2001/vcard-rdf/3.0#" xmlns:vCard4="http://www.w3.org/2006/vcard/ns#" xmlns:bqbiol="http://biomodels.net/biology-qualifiers/" xmlns:bqmodel="http://biomodels.net/model-qualifiers/">
            <rdf:Description rdf:about="#M_thm__91__e__93__">
              <bqbiol:is>
                <rdf:Bag>
                  <rdf:li rdf:resource="http://identifiers.org/inchi_key/MYVIATVLJGTBFV-UHFFFAOYSA-M"/>
                  <rdf:li rdf:resource="http://identifiers.org/kegg.drug/D08580"/>
                  <rdf:li rdf:resource="http://identifiers.org/sabiork/2032"/>
                  <rdf:li rdf:resource="http://identifiers.org/bigg.metabolite/thm"/>
                  <rdf:li rdf:resource="http://identifiers.org/chebi/CHEBI:33283"/>
                  <rdf:li rdf:resource="http://identifiers.org/envipath/32de3cf4-e3e6-4168-956e-32fa5ddb0ce1/compound/d00080d5-971d-4e5f-973a-226a589d76df"/>
                  <rdf:li rdf:resource="http://identifiers.org/metanetx.chemical/MNXM161565"/>
                  <rdf:li rdf:resource="http://identifiers.org/seed.compound/cpd00305"/>
                </rdf:Bag>
              </bqbiol:is>
              <bqbiol:hasProperty>
                <rdf:Bag>
                  <rdf:li rdf:resource="http://identifiers.org/sbo/SBO:0000247"/>
                </rdf:Bag>
              </bqbiol:hasProperty>
            </rdf:Description>
          </rdf:RDF>
        </annotation>
      </species>
      <species metaid="M_glyald__91__e__93__" sboTerm="SBO:0000247" id="M_glyald__91__e__93__" name="D-Glyceraldehyde" compartment="e" hasOnlySubstanceUnits="false" boundaryCondition="false" constant="false" fbc:charge="0" fbc:chemicalFormula="C3H6O3">
        <annotation xmlns:sbml="http://www.sbml.org/sbml/level3/version1/core">
          <rdf:RDF xmlns:rdf="http://www.w3.org/1999/02/22-rdf-syntax-ns#" xmlns:dcterms="http://purl.org/dc/terms/" xmlns:vCard="http://www.w3.org/2001/vcard-rdf/3.0#" xmlns:vCard4="http://www.w3.org/2006/vcard/ns#" xmlns:bqbiol="http://biomodels.net/biology-qualifiers/" xmlns:bqmodel="http://biomodels.net/model-qualifiers/">
            <rdf:Description rdf:about="#M_glyald__91__e__93__">
              <bqbiol:is>
                <rdf:Bag>
                  <rdf:li rdf:resource="http://identifiers.org/inchi_key/MNQZXJOMYWMBOU-VKHMYHEASA-N"/>
                  <rdf:li rdf:resource="http://identifiers.org/reactome.compound/30393"/>
                  <rdf:li rdf:resource="http://identifiers.org/sabiork/1409"/>
                  <rdf:li rdf:resource="http://identifiers.org/bigg.metabolite/glyald"/>
                  <rdf:li rdf:resource="http://identifiers.org/biocyc/META:GLYCERALD"/>
                  <rdf:li rdf:resource="http://identifiers.org/chebi/CHEBI:17378"/>
                  <rdf:li rdf:resource="http://identifiers.org/chebi/CHEBI:21025"/>
                  <rdf:li rdf:resource="http://identifiers.org/chebi/CHEBI:4186"/>
                  <rdf:li rdf:resource="http://identifiers.org/chebi/CHEBI:12982"/>
                  <rdf:li rdf:resource="http://identifiers.org/chebi/CHEBI:39973"/>
                  <rdf:li rdf:resource="http://identifiers.org/kegg.compound/C00577"/>
                  <rdf:li rdf:resource="http://identifiers.org/metanetx.chemical/MNXM435"/>
                  <rdf:li rdf:resource="http://identifiers.org/seed.compound/cpd00448"/>
                </rdf:Bag>
              </bqbiol:is>
              <bqbiol:hasProperty>
                <rdf:Bag>
                  <rdf:li rdf:resource="http://identifiers.org/sbo/SBO:0000247"/>
                </rdf:Bag>
              </bqbiol:hasProperty>
            </rdf:Description>
          </rdf:RDF>
        </annotation>
      </species>
      <species metaid="M_12dgr181__91__c__93__" sboTerm="SBO:0000247" id="M_12dgr181__91__c__93__" name="1,2-Diacyl-sn-glycerol (dioctadec-11-enoyl, n-C18:1)" compartment="c" hasOnlySubstanceUnits="false" boundaryCondition="false" constant="false" fbc:charge="0" fbc:chemicalFormula="C39H72O5">
        <annotation xmlns:sbml="http://www.sbml.org/sbml/level3/version1/core">
          <rdf:RDF xmlns:rdf="http://www.w3.org/1999/02/22-rdf-syntax-ns#" xmlns:dcterms="http://purl.org/dc/terms/" xmlns:vCard="http://www.w3.org/2001/vcard-rdf/3.0#" xmlns:vCard4="http://www.w3.org/2006/vcard/ns#" xmlns:bqbiol="http://biomodels.net/biology-qualifiers/" xmlns:bqmodel="http://biomodels.net/model-qualifiers/">
            <rdf:Description rdf:about="#M_12dgr181__91__c__93__">
              <bqbiol:is>
                <rdf:Bag>
                  <rdf:li rdf:resource="http://identifiers.org/bigg.metabolite/12dgr181"/>
                  <rdf:li rdf:resource="http://identifiers.org/metanetx.chemical/MNXM3775"/>
                </rdf:Bag>
              </bqbiol:is>
              <bqbiol:hasProperty>
                <rdf:Bag>
                  <rdf:li rdf:resource="http://identifiers.org/sbo/SBO:0000247"/>
                </rdf:Bag>
              </bqbiol:hasProperty>
            </rdf:Description>
          </rdf:RDF>
        </annotation>
      </species>
      <species metaid="M_indole__91__e__93__" sboTerm="SBO:0000247" id="M_indole__91__e__93__" name="Indole" compartment="e" hasOnlySubstanceUnits="false" boundaryCondition="false" constant="false" fbc:charge="0" fbc:chemicalFormula="C8H7N">
        <annotation xmlns:sbml="http://www.sbml.org/sbml/level3/version1/core">
          <rdf:RDF xmlns:rdf="http://www.w3.org/1999/02/22-rdf-syntax-ns#" xmlns:dcterms="http://purl.org/dc/terms/" xmlns:vCard="http://www.w3.org/2001/vcard-rdf/3.0#" xmlns:vCard4="http://www.w3.org/2006/vcard/ns#" xmlns:bqbiol="http://biomodels.net/biology-qualifiers/" xmlns:bqmodel="http://biomodels.net/model-qualifiers/">
            <rdf:Description rdf:about="#M_indole__91__e__93__">
              <bqbiol:is>
                <rdf:Bag>
                  <rdf:li rdf:resource="http://identifiers.org/inchi_key/SIKJAQJRHWYJAI-UHFFFAOYSA-N"/>
                  <rdf:li rdf:resource="http://identifiers.org/reactome.compound/216547"/>
                  <rdf:li rdf:resource="http://identifiers.org/sabiork/5101"/>
                  <rdf:li rdf:resource="http://identifiers.org/bigg.metabolite/indole"/>
                  <rdf:li rdf:resource="http://identifiers.org/biocyc/META:INDOLE"/>
                  <rdf:li rdf:resource="http://identifiers.org/chebi/CHEBI:43537"/>
                  <rdf:li rdf:resource="http://identifiers.org/chebi/CHEBI:16881"/>
                  <rdf:li rdf:resource="http://identifiers.org/chebi/CHEBI:35579"/>
                  <rdf:li rdf:resource="http://identifiers.org/chebi/CHEBI:14444"/>
                  <rdf:li rdf:resource="http://identifiers.org/chebi/CHEBI:5900"/>
                  <rdf:li rdf:resource="http://identifiers.org/chebi/CHEBI:24794"/>
                  <rdf:li rdf:resource="http://identifiers.org/chebi/CHEBI:35581"/>
                  <rdf:li rdf:resource="http://identifiers.org/hmdb/HMDB00738"/>
                  <rdf:li rdf:resource="http://identifiers.org/kegg.compound/C00463"/>
                  <rdf:li rdf:resource="http://identifiers.org/metanetx.chemical/MNXM377"/>
                  <rdf:li rdf:resource="http://identifiers.org/seed.compound/cpd00359"/>
                </rdf:Bag>
              </bqbiol:is>
              <bqbiol:hasProperty>
                <rdf:Bag>
                  <rdf:li rdf:resource="http://identifiers.org/sbo/SBO:0000247"/>
                </rdf:Bag>
              </bqbiol:hasProperty>
            </rdf:Description>
          </rdf:RDF>
        </annotation>
      </species>
      <species metaid="M_2tdec7eg3p__91__c__93__" sboTerm="SBO:0000247" id="M_2tdec7eg3p__91__c__93__" name="2-tetradec-7-enoyl-sn-glycerol 3-phosphate" compartment="c" hasOnlySubstanceUnits="false" boundaryCondition="false" constant="false" fbc:charge="-1" fbc:chemicalFormula="C17H32O7P1">
        <annotation xmlns:sbml="http://www.sbml.org/sbml/level3/version1/core">
          <rdf:RDF xmlns:rdf="http://www.w3.org/1999/02/22-rdf-syntax-ns#" xmlns:dcterms="http://purl.org/dc/terms/" xmlns:vCard="http://www.w3.org/2001/vcard-rdf/3.0#" xmlns:vCard4="http://www.w3.org/2006/vcard/ns#" xmlns:bqbiol="http://biomodels.net/biology-qualifiers/" xmlns:bqmodel="http://biomodels.net/model-qualifiers/">
            <rdf:Description rdf:about="#M_2tdec7eg3p__91__c__93__">
              <bqbiol:is>
                <rdf:Bag>
                  <rdf:li rdf:resource="http://identifiers.org/bigg.metabolite/2tdec7eg3p"/>
                  <rdf:li rdf:resource="http://identifiers.org/metanetx.chemical/MNXM5490"/>
                  <rdf:li rdf:resource="http://identifiers.org/seed.compound/cpd15362"/>
                </rdf:Bag>
              </bqbiol:is>
              <bqbiol:hasProperty>
                <rdf:Bag>
                  <rdf:li rdf:resource="http://identifiers.org/sbo/SBO:0000247"/>
                </rdf:Bag>
              </bqbiol:hasProperty>
            </rdf:Description>
          </rdf:RDF>
        </annotation>
      </species>
      <species metaid="M_dsbcrd__91__p__93__" sboTerm="SBO:0000247" id="M_dsbcrd__91__p__93__" name="Protein disulfide isomerase II (reduced)" compartment="p" hasOnlySubstanceUnits="false" boundaryCondition="false" constant="false" fbc:charge="0" fbc:chemicalFormula="XH2">
        <annotation xmlns:sbml="http://www.sbml.org/sbml/level3/version1/core">
          <rdf:RDF xmlns:rdf="http://www.w3.org/1999/02/22-rdf-syntax-ns#" xmlns:dcterms="http://purl.org/dc/terms/" xmlns:vCard="http://www.w3.org/2001/vcard-rdf/3.0#" xmlns:vCard4="http://www.w3.org/2006/vcard/ns#" xmlns:bqbiol="http://biomodels.net/biology-qualifiers/" xmlns:bqmodel="http://biomodels.net/model-qualifiers/">
            <rdf:Description rdf:about="#M_dsbcrd__91__p__93__">
              <bqbiol:is>
                <rdf:Bag>
                  <rdf:li rdf:resource="http://identifiers.org/bigg.metabolite/dsbcrd"/>
                  <rdf:li rdf:resource="http://identifiers.org/metanetx.chemical/MNXM12772"/>
                  <rdf:li rdf:resource="http://identifiers.org/seed.compound/cpd15449"/>
                </rdf:Bag>
              </bqbiol:is>
              <bqbiol:hasProperty>
                <rdf:Bag>
                  <rdf:li rdf:resource="http://identifiers.org/sbo/SBO:0000247"/>
                </rdf:Bag>
              </bqbiol:hasProperty>
            </rdf:Description>
          </rdf:RDF>
        </annotation>
      </species>
      <species metaid="M_bmocogdp__91__c__93__" sboTerm="SBO:0000247" id="M_bmocogdp__91__c__93__" name="Bis-molybdopterin guanine dinucleotide" compartment="c" hasOnlySubstanceUnits="false" boundaryCondition="false" constant="false" fbc:charge="-4" fbc:chemicalFormula="C40H44N20O27P4S4Mo">
        <annotation xmlns:sbml="http://www.sbml.org/sbml/level3/version1/core">
          <rdf:RDF xmlns:rdf="http://www.w3.org/1999/02/22-rdf-syntax-ns#" xmlns:dcterms="http://purl.org/dc/terms/" xmlns:vCard="http://www.w3.org/2001/vcard-rdf/3.0#" xmlns:vCard4="http://www.w3.org/2006/vcard/ns#" xmlns:bqbiol="http://biomodels.net/biology-qualifiers/" xmlns:bqmodel="http://biomodels.net/model-qualifiers/">
            <rdf:Description rdf:about="#M_bmocogdp__91__c__93__">
              <bqbiol:is>
                <rdf:Bag>
                  <rdf:li rdf:resource="http://identifiers.org/bigg.metabolite/bmocogdp"/>
                  <rdf:li rdf:resource="http://identifiers.org/metanetx.chemical/MNXM147054"/>
                </rdf:Bag>
              </bqbiol:is>
              <bqbiol:hasProperty>
                <rdf:Bag>
                  <rdf:li rdf:resource="http://identifiers.org/sbo/SBO:0000247"/>
                </rdf:Bag>
              </bqbiol:hasProperty>
            </rdf:Description>
          </rdf:RDF>
        </annotation>
      </species>
      <species metaid="M_mg2__91__e__93__" sboTerm="SBO:0000247" id="M_mg2__91__e__93__" name="Magnesium" compartment="e" hasOnlySubstanceUnits="false" boundaryCondition="false" constant="false" fbc:charge="2" fbc:chemicalFormula="Mg">
        <annotation xmlns:sbml="http://www.sbml.org/sbml/level3/version1/core">
          <rdf:RDF xmlns:rdf="http://www.w3.org/1999/02/22-rdf-syntax-ns#" xmlns:dcterms="http://purl.org/dc/terms/" xmlns:vCard="http://www.w3.org/2001/vcard-rdf/3.0#" xmlns:vCard4="http://www.w3.org/2006/vcard/ns#" xmlns:bqbiol="http://biomodels.net/biology-qualifiers/" xmlns:bqmodel="http://biomodels.net/model-qualifiers/">
            <rdf:Description rdf:about="#M_mg2__91__e__93__">
              <bqbiol:is>
                <rdf:Bag>
                  <rdf:li rdf:resource="http://identifiers.org/inchi_key/JLVVSXFLKOJNIY-UHFFFAOYSA-N"/>
                  <rdf:li rdf:resource="http://identifiers.org/reactome.compound/29926"/>
                  <rdf:li rdf:resource="http://identifiers.org/reactome.compound/ 114632"/>
                  <rdf:li rdf:resource="http://identifiers.org/reactome.compound/ 5336432"/>
                  <rdf:li rdf:resource="http://identifiers.org/reactome.compound/ 109496"/>
                  <rdf:li rdf:resource="http://identifiers.org/sabiork/1327"/>
                  <rdf:li rdf:resource="http://identifiers.org/bigg.metabolite/mg2"/>
                  <rdf:li rdf:resource="http://identifiers.org/biocyc/META:MG+2"/>
                  <rdf:li rdf:resource="http://identifiers.org/chebi/CHEBI:6635"/>
                  <rdf:li rdf:resource="http://identifiers.org/chebi/CHEBI:18420"/>
                  <rdf:li rdf:resource="http://identifiers.org/chebi/CHEBI:13379"/>
                  <rdf:li rdf:resource="http://identifiers.org/chebi/CHEBI:39127"/>
                  <rdf:li rdf:resource="http://identifiers.org/chebi/CHEBI:25112"/>
                  <rdf:li rdf:resource="http://identifiers.org/chebi/CHEBI:49736"/>
                  <rdf:li rdf:resource="http://identifiers.org/hmdb/HMDB00547"/>
                  <rdf:li rdf:resource="http://identifiers.org/kegg.compound/C00305"/>
                  <rdf:li rdf:resource="http://identifiers.org/metanetx.chemical/MNXM653"/>
                  <rdf:li rdf:resource="http://identifiers.org/seed.compound/cpd00254"/>
                </rdf:Bag>
              </bqbiol:is>
              <bqbiol:hasProperty>
                <rdf:Bag>
                  <rdf:li rdf:resource="http://identifiers.org/sbo/SBO:0000247"/>
                </rdf:Bag>
              </bqbiol:hasProperty>
            </rdf:Description>
          </rdf:RDF>
        </annotation>
      </species>
      <species metaid="M_pgp181__91__p__93__" sboTerm="SBO:0000247" id="M_pgp181__91__p__93__" name="Phosphatidylglycerophosphate (dioctadec-11-enoyl, n-C18:1)" compartment="p" hasOnlySubstanceUnits="false" boundaryCondition="false" constant="false" fbc:charge="-3" fbc:chemicalFormula="C42H77O13P2">
        <annotation xmlns:sbml="http://www.sbml.org/sbml/level3/version1/core">
          <rdf:RDF xmlns:rdf="http://www.w3.org/1999/02/22-rdf-syntax-ns#" xmlns:dcterms="http://purl.org/dc/terms/" xmlns:vCard="http://www.w3.org/2001/vcard-rdf/3.0#" xmlns:vCard4="http://www.w3.org/2006/vcard/ns#" xmlns:bqbiol="http://biomodels.net/biology-qualifiers/" xmlns:bqmodel="http://biomodels.net/model-qualifiers/">
            <rdf:Description rdf:about="#M_pgp181__91__p__93__">
              <bqbiol:is>
                <rdf:Bag>
                  <rdf:li rdf:resource="http://identifiers.org/bigg.metabolite/pgp181"/>
                  <rdf:li rdf:resource="http://identifiers.org/metanetx.chemical/MNXM5269"/>
                </rdf:Bag>
              </bqbiol:is>
              <bqbiol:hasProperty>
                <rdf:Bag>
                  <rdf:li rdf:resource="http://identifiers.org/sbo/SBO:0000247"/>
                </rdf:Bag>
              </bqbiol:hasProperty>
            </rdf:Description>
          </rdf:RDF>
        </annotation>
      </species>
      <species metaid="M_mththf__91__e__93__" sboTerm="SBO:0000247" id="M_mththf__91__e__93__" name="(2R,4S)-2-methyl-2,3,3,4-tetrahydroxytetrahydrofuran" compartment="e" hasOnlySubstanceUnits="false" boundaryCondition="false" constant="false" fbc:charge="0" fbc:chemicalFormula="C5H10O5">
        <annotation xmlns:sbml="http://www.sbml.org/sbml/level3/version1/core">
          <rdf:RDF xmlns:rdf="http://www.w3.org/1999/02/22-rdf-syntax-ns#" xmlns:dcterms="http://purl.org/dc/terms/" xmlns:vCard="http://www.w3.org/2001/vcard-rdf/3.0#" xmlns:vCard4="http://www.w3.org/2006/vcard/ns#" xmlns:bqbiol="http://biomodels.net/biology-qualifiers/" xmlns:bqmodel="http://biomodels.net/model-qualifiers/">
            <rdf:Description rdf:about="#M_mththf__91__e__93__">
              <bqbiol:is>
                <rdf:Bag>
                  <rdf:li rdf:resource="http://identifiers.org/inchi_key/BVIYGXUQVXBHQS-IUYQGCFVSA-N"/>
                  <rdf:li rdf:resource="http://identifiers.org/bigg.metabolite/mththf"/>
                  <rdf:li rdf:resource="http://identifiers.org/biocyc/META:CPD-10774"/>
                  <rdf:li rdf:resource="http://identifiers.org/chebi/CHEBI:44800"/>
                  <rdf:li rdf:resource="http://identifiers.org/kegg.compound/C21382"/>
                  <rdf:li rdf:resource="http://identifiers.org/metanetx.chemical/MNXM30887"/>
                </rdf:Bag>
              </bqbiol:is>
              <bqbiol:hasProperty>
                <rdf:Bag>
                  <rdf:li rdf:resource="http://identifiers.org/sbo/SBO:0000247"/>
                </rdf:Bag>
              </bqbiol:hasProperty>
            </rdf:Description>
          </rdf:RDF>
        </annotation>
      </species>
      <species metaid="M_dhptdp__91__c__93__" sboTerm="SBO:0000247" id="M_dhptdp__91__c__93__" name="(4S)-4-hydroxy-5-phosphonooxypentane-2,3-dione" compartment="c" hasOnlySubstanceUnits="false" boundaryCondition="false" constant="false" fbc:charge="-2" fbc:chemicalFormula="C5H7O7P">
        <annotation xmlns:sbml="http://www.sbml.org/sbml/level3/version1/core">
          <rdf:RDF xmlns:rdf="http://www.w3.org/1999/02/22-rdf-syntax-ns#" xmlns:dcterms="http://purl.org/dc/terms/" xmlns:vCard="http://www.w3.org/2001/vcard-rdf/3.0#" xmlns:vCard4="http://www.w3.org/2006/vcard/ns#" xmlns:bqbiol="http://biomodels.net/biology-qualifiers/" xmlns:bqmodel="http://biomodels.net/model-qualifiers/">
            <rdf:Description rdf:about="#M_dhptdp__91__c__93__">
              <bqbiol:is>
                <rdf:Bag>
                  <rdf:li rdf:resource="http://identifiers.org/bigg.metabolite/dhptdp"/>
                </rdf:Bag>
              </bqbiol:is>
              <bqbiol:hasProperty>
                <rdf:Bag>
                  <rdf:li rdf:resource="http://identifiers.org/sbo/SBO:0000247"/>
                </rdf:Bag>
              </bqbiol:hasProperty>
            </rdf:Description>
          </rdf:RDF>
        </annotation>
      </species>
      <species metaid="M_orot__91__p__93__" sboTerm="SBO:0000247" id="M_orot__91__p__93__" name="Orotate C5H3N2O4" compartment="p" hasOnlySubstanceUnits="false" boundaryCondition="false" constant="false" fbc:charge="-1" fbc:chemicalFormula="C5H3N2O4">
        <annotation xmlns:sbml="http://www.sbml.org/sbml/level3/version1/core">
          <rdf:RDF xmlns:rdf="http://www.w3.org/1999/02/22-rdf-syntax-ns#" xmlns:dcterms="http://purl.org/dc/terms/" xmlns:vCard="http://www.w3.org/2001/vcard-rdf/3.0#" xmlns:vCard4="http://www.w3.org/2006/vcard/ns#" xmlns:bqbiol="http://biomodels.net/biology-qualifiers/" xmlns:bqmodel="http://biomodels.net/model-qualifiers/">
            <rdf:Description rdf:about="#M_orot__91__p__93__">
              <bqbiol:is>
                <rdf:Bag>
                  <rdf:li rdf:resource="http://identifiers.org/inchi_key/PXQPEWDEAKTCGB-UHFFFAOYSA-M"/>
                  <rdf:li rdf:resource="http://identifiers.org/kegg.drug/D00055"/>
                  <rdf:li rdf:resource="http://identifiers.org/reactome.compound/76632"/>
                  <rdf:li rdf:resource="http://identifiers.org/sabiork/2009"/>
                  <rdf:li rdf:resource="http://identifiers.org/bigg.metabolite/orot"/>
                  <rdf:li rdf:resource="http://identifiers.org/biocyc/META:OROTATE"/>
                  <rdf:li rdf:resource="http://identifiers.org/chebi/CHEBI:14698"/>
                  <rdf:li rdf:resource="http://identifiers.org/chebi/CHEBI:7787"/>
                  <rdf:li rdf:resource="http://identifiers.org/chebi/CHEBI:16742"/>
                  <rdf:li rdf:resource="http://identifiers.org/chebi/CHEBI:25720"/>
                  <rdf:li rdf:resource="http://identifiers.org/chebi/CHEBI:44781"/>
                  <rdf:li rdf:resource="http://identifiers.org/chebi/CHEBI:30839"/>
                  <rdf:li rdf:resource="http://identifiers.org/chebi/CHEBI:25719"/>
                  <rdf:li rdf:resource="http://identifiers.org/hmdb/HMDB00226"/>
                  <rdf:li rdf:resource="http://identifiers.org/kegg.compound/C00295"/>
                  <rdf:li rdf:resource="http://identifiers.org/metanetx.chemical/MNXM235"/>
                  <rdf:li rdf:resource="http://identifiers.org/seed.compound/cpd00247"/>
                </rdf:Bag>
              </bqbiol:is>
              <bqbiol:hasProperty>
                <rdf:Bag>
                  <rdf:li rdf:resource="http://identifiers.org/sbo/SBO:0000247"/>
                </rdf:Bag>
              </bqbiol:hasProperty>
            </rdf:Description>
          </rdf:RDF>
        </annotation>
      </species>
      <species metaid="M_LalaDglu__91__p__93__" sboTerm="SBO:0000247" id="M_LalaDglu__91__p__93__" name="L-alanine-D-glutamate" compartment="p" hasOnlySubstanceUnits="false" boundaryCondition="false" constant="false" fbc:charge="-1" fbc:chemicalFormula="C8H13N2O5">
        <annotation xmlns:sbml="http://www.sbml.org/sbml/level3/version1/core">
          <rdf:RDF xmlns:rdf="http://www.w3.org/1999/02/22-rdf-syntax-ns#" xmlns:dcterms="http://purl.org/dc/terms/" xmlns:vCard="http://www.w3.org/2001/vcard-rdf/3.0#" xmlns:vCard4="http://www.w3.org/2006/vcard/ns#" xmlns:bqbiol="http://biomodels.net/biology-qualifiers/" xmlns:bqmodel="http://biomodels.net/model-qualifiers/">
            <rdf:Description rdf:about="#M_LalaDglu__91__p__93__">
              <bqbiol:is>
                <rdf:Bag>
                  <rdf:li rdf:resource="http://identifiers.org/inchi_key/VYZAGTDAHUIRQA-CRCLSJGQSA-M"/>
                  <rdf:li rdf:resource="http://identifiers.org/sabiork/22905"/>
                  <rdf:li rdf:resource="http://identifiers.org/bigg.metabolite/LalaDglu"/>
                  <rdf:li rdf:resource="http://identifiers.org/biocyc/META:CPD0-2190"/>
                  <rdf:li rdf:resource="http://identifiers.org/chebi/CHEBI:61566"/>
                  <rdf:li rdf:resource="http://identifiers.org/chebi/CHEBI:61395"/>
                  <rdf:li rdf:resource="http://identifiers.org/kegg.compound/C20957"/>
                  <rdf:li rdf:resource="http://identifiers.org/metanetx.chemical/MNXM3630"/>
                  <rdf:li rdf:resource="http://identifiers.org/seed.compound/cpd15385"/>
                </rdf:Bag>
              </bqbiol:is>
              <bqbiol:hasProperty>
                <rdf:Bag>
                  <rdf:li rdf:resource="http://identifiers.org/sbo/SBO:0000247"/>
                </rdf:Bag>
              </bqbiol:hasProperty>
            </rdf:Description>
          </rdf:RDF>
        </annotation>
      </species>
      <species metaid="M_cdigmp__91__c__93__" sboTerm="SBO:0000247" id="M_cdigmp__91__c__93__" name="Cyclic diguanosine monophosphate" compartment="c" hasOnlySubstanceUnits="false" boundaryCondition="false" constant="false" fbc:charge="-2" fbc:chemicalFormula="C20H22N10O14P2">
        <annotation xmlns:sbml="http://www.sbml.org/sbml/level3/version1/core">
          <rdf:RDF xmlns:rdf="http://www.w3.org/1999/02/22-rdf-syntax-ns#" xmlns:dcterms="http://purl.org/dc/terms/" xmlns:vCard="http://www.w3.org/2001/vcard-rdf/3.0#" xmlns:vCard4="http://www.w3.org/2006/vcard/ns#" xmlns:bqbiol="http://biomodels.net/biology-qualifiers/" xmlns:bqmodel="http://biomodels.net/model-qualifiers/">
            <rdf:Description rdf:about="#M_cdigmp__91__c__93__">
              <bqbiol:is>
                <rdf:Bag>
                  <rdf:li rdf:resource="http://identifiers.org/bigg.metabolite/cdigmp"/>
                  <rdf:li rdf:resource="http://identifiers.org/metanetx.chemical/MNXM148172"/>
                </rdf:Bag>
              </bqbiol:is>
              <bqbiol:hasProperty>
                <rdf:Bag>
                  <rdf:li rdf:resource="http://identifiers.org/sbo/SBO:0000247"/>
                </rdf:Bag>
              </bqbiol:hasProperty>
            </rdf:Description>
          </rdf:RDF>
        </annotation>
      </species>
      <species metaid="M_uri__91__c__93__" sboTerm="SBO:0000247" id="M_uri__91__c__93__" name="Uridine" compartment="c" hasOnlySubstanceUnits="false" boundaryCondition="false" constant="false" fbc:charge="0" fbc:chemicalFormula="C9H12N2O6">
        <annotation xmlns:sbml="http://www.sbml.org/sbml/level3/version1/core">
          <rdf:RDF xmlns:rdf="http://www.w3.org/1999/02/22-rdf-syntax-ns#" xmlns:dcterms="http://purl.org/dc/terms/" xmlns:vCard="http://www.w3.org/2001/vcard-rdf/3.0#" xmlns:vCard4="http://www.w3.org/2006/vcard/ns#" xmlns:bqbiol="http://biomodels.net/biology-qualifiers/" xmlns:bqmodel="http://biomodels.net/model-qualifiers/">
            <rdf:Description rdf:about="#M_uri__91__c__93__">
              <bqbiol:is>
                <rdf:Bag>
                  <rdf:li rdf:resource="http://identifiers.org/inchi_key/DRTQHJPVMGBUCF-XVFCMESISA-N"/>
                  <rdf:li rdf:resource="http://identifiers.org/sabiork/1326"/>
                  <rdf:li rdf:resource="http://identifiers.org/bigg.metabolite/uri"/>
                  <rdf:li rdf:resource="http://identifiers.org/biocyc/META:URIDINE"/>
                  <rdf:li rdf:resource="http://identifiers.org/chebi/CHEBI:46386"/>
                  <rdf:li rdf:resource="http://identifiers.org/chebi/CHEBI:9893"/>
                  <rdf:li rdf:resource="http://identifiers.org/chebi/CHEBI:46460"/>
                  <rdf:li rdf:resource="http://identifiers.org/chebi/CHEBI:16704"/>
                  <rdf:li rdf:resource="http://identifiers.org/chebi/CHEBI:46391"/>
                  <rdf:li rdf:resource="http://identifiers.org/chebi/CHEBI:15296"/>
                  <rdf:li rdf:resource="http://identifiers.org/chebi/CHEBI:46463"/>
                  <rdf:li rdf:resource="http://identifiers.org/chebi/CHEBI:27227"/>
                  <rdf:li rdf:resource="http://identifiers.org/hmdb/HMDB00296"/>
                  <rdf:li rdf:resource="http://identifiers.org/kegg.compound/C00299"/>
                  <rdf:li rdf:resource="http://identifiers.org/metanetx.chemical/MNXM288"/>
                  <rdf:li rdf:resource="http://identifiers.org/seed.compound/cpd00249"/>
                </rdf:Bag>
              </bqbiol:is>
              <bqbiol:hasProperty>
                <rdf:Bag>
                  <rdf:li rdf:resource="http://identifiers.org/sbo/SBO:0000247"/>
                </rdf:Bag>
              </bqbiol:hasProperty>
            </rdf:Description>
          </rdf:RDF>
        </annotation>
      </species>
      <species metaid="M_dad_2__91__c__93__" sboTerm="SBO:0000247" id="M_dad_2__91__c__93__" name="Deoxyadenosine" compartment="c" hasOnlySubstanceUnits="false" boundaryCondition="false" constant="false" fbc:charge="0" fbc:chemicalFormula="C10H13N5O3">
        <annotation xmlns:sbml="http://www.sbml.org/sbml/level3/version1/core">
          <rdf:RDF xmlns:rdf="http://www.w3.org/1999/02/22-rdf-syntax-ns#" xmlns:dcterms="http://purl.org/dc/terms/" xmlns:vCard="http://www.w3.org/2001/vcard-rdf/3.0#" xmlns:vCard4="http://www.w3.org/2006/vcard/ns#" xmlns:bqbiol="http://biomodels.net/biology-qualifiers/" xmlns:bqmodel="http://biomodels.net/model-qualifiers/">
            <rdf:Description rdf:about="#M_dad_2__91__c__93__">
              <bqbiol:is>
                <rdf:Bag>
                  <rdf:li rdf:resource="http://identifiers.org/inchi_key/OLXZPDWKRNYJJZ-RRKCRQDMSA-N"/>
                  <rdf:li rdf:resource="http://identifiers.org/sabiork/1874"/>
                  <rdf:li rdf:resource="http://identifiers.org/bigg.metabolite/dad_2"/>
                  <rdf:li rdf:resource="http://identifiers.org/biocyc/META:DEOXYADENOSINE"/>
                  <rdf:li rdf:resource="http://identifiers.org/chebi/CHEBI:19234"/>
                  <rdf:li rdf:resource="http://identifiers.org/chebi/CHEBI:4405"/>
                  <rdf:li rdf:resource="http://identifiers.org/chebi/CHEBI:40560"/>
                  <rdf:li rdf:resource="http://identifiers.org/chebi/CHEBI:17256"/>
                  <rdf:li rdf:resource="http://identifiers.org/chebi/CHEBI:14112"/>
                  <rdf:li rdf:resource="http://identifiers.org/chebi/CHEBI:40535"/>
                  <rdf:li rdf:resource="http://identifiers.org/chebi/CHEBI:40565"/>
                  <rdf:li rdf:resource="http://identifiers.org/chebi/CHEBI:39863"/>
                  <rdf:li rdf:resource="http://identifiers.org/hmdb/HMDB05778"/>
                  <rdf:li rdf:resource="http://identifiers.org/hmdb/HMDB00101"/>
                  <rdf:li rdf:resource="http://identifiers.org/hmdb/HMDB11722"/>
                  <rdf:li rdf:resource="http://identifiers.org/kegg.compound/C00559"/>
                  <rdf:li rdf:resource="http://identifiers.org/metanetx.chemical/MNXM625"/>
                  <rdf:li rdf:resource="http://identifiers.org/seed.compound/cpd00438"/>
                </rdf:Bag>
              </bqbiol:is>
              <bqbiol:hasProperty>
                <rdf:Bag>
                  <rdf:li rdf:resource="http://identifiers.org/sbo/SBO:0000247"/>
                </rdf:Bag>
              </bqbiol:hasProperty>
            </rdf:Description>
          </rdf:RDF>
        </annotation>
      </species>
      <species metaid="M_datp__91__c__93__" sboTerm="SBO:0000247" id="M_datp__91__c__93__" name="DATP C10H12N5O12P3" compartment="c" hasOnlySubstanceUnits="false" boundaryCondition="false" constant="false" fbc:charge="-4" fbc:chemicalFormula="C10H12N5O12P3">
        <annotation xmlns:sbml="http://www.sbml.org/sbml/level3/version1/core">
          <rdf:RDF xmlns:rdf="http://www.w3.org/1999/02/22-rdf-syntax-ns#" xmlns:dcterms="http://purl.org/dc/terms/" xmlns:vCard="http://www.w3.org/2001/vcard-rdf/3.0#" xmlns:vCard4="http://www.w3.org/2006/vcard/ns#" xmlns:bqbiol="http://biomodels.net/biology-qualifiers/" xmlns:bqmodel="http://biomodels.net/model-qualifiers/">
            <rdf:Description rdf:about="#M_datp__91__c__93__">
              <bqbiol:is>
                <rdf:Bag>
                  <rdf:li rdf:resource="http://identifiers.org/inchi_key/SUYVUBYJARFZHO-RRKCRQDMSA-J"/>
                  <rdf:li rdf:resource="http://identifiers.org/reactome.compound/110644"/>
                  <rdf:li rdf:resource="http://identifiers.org/sabiork/1307"/>
                  <rdf:li rdf:resource="http://identifiers.org/bigg.metabolite/datp"/>
                  <rdf:li rdf:resource="http://identifiers.org/biocyc/META:DATP"/>
                  <rdf:li rdf:resource="http://identifiers.org/chebi/CHEBI:495505"/>
                  <rdf:li rdf:resource="http://identifiers.org/chebi/CHEBI:19238"/>
                  <rdf:li rdf:resource="http://identifiers.org/chebi/CHEBI:42290"/>
                  <rdf:li rdf:resource="http://identifiers.org/chebi/CHEBI:10491"/>
                  <rdf:li rdf:resource="http://identifiers.org/chebi/CHEBI:61404"/>
                  <rdf:li rdf:resource="http://identifiers.org/chebi/CHEBI:16284"/>
                  <rdf:li rdf:resource="http://identifiers.org/chebi/CHEBI:14069"/>
                  <rdf:li rdf:resource="http://identifiers.org/hmdb/HMDB01532"/>
                  <rdf:li rdf:resource="http://identifiers.org/kegg.compound/C00131"/>
                  <rdf:li rdf:resource="http://identifiers.org/metanetx.chemical/MNXM286"/>
                  <rdf:li rdf:resource="http://identifiers.org/seed.compound/cpd00115"/>
                </rdf:Bag>
              </bqbiol:is>
              <bqbiol:hasProperty>
                <rdf:Bag>
                  <rdf:li rdf:resource="http://identifiers.org/sbo/SBO:0000247"/>
                </rdf:Bag>
              </bqbiol:hasProperty>
            </rdf:Description>
          </rdf:RDF>
        </annotation>
      </species>
      <species metaid="M_cholate__91__c__93__" sboTerm="SBO:0000247" id="M_cholate__91__c__93__" name="Cholate c" compartment="c" hasOnlySubstanceUnits="false" boundaryCondition="false" constant="false" fbc:charge="-1" fbc:chemicalFormula="C24H39O5">
        <notes>
          <body xmlns="http://www.w3.org/1999/xhtml">
            <p>SLMID:000000859</p>
          </body>
        </notes>
        <annotation xmlns:sbml="http://www.sbml.org/sbml/level3/version1/core">
          <rdf:RDF xmlns:rdf="http://www.w3.org/1999/02/22-rdf-syntax-ns#" xmlns:dcterms="http://purl.org/dc/terms/" xmlns:vCard="http://www.w3.org/2001/vcard-rdf/3.0#" xmlns:vCard4="http://www.w3.org/2006/vcard/ns#" xmlns:bqbiol="http://biomodels.net/biology-qualifiers/" xmlns:bqmodel="http://biomodels.net/model-qualifiers/">
            <rdf:Description rdf:about="#M_cholate__91__c__93__">
              <bqbiol:is>
                <rdf:Bag>
                  <rdf:li rdf:resource="http://identifiers.org/inchi_key/BHQCQFFYRZLCQQ-OELDTZBJSA-M"/>
                  <rdf:li rdf:resource="http://identifiers.org/kegg.drug/D10699"/>
                  <rdf:li rdf:resource="http://identifiers.org/reactome.compound/193451"/>
                  <rdf:li rdf:resource="http://identifiers.org/sabiork/5188"/>
                  <rdf:li rdf:resource="http://identifiers.org/bigg.metabolite/cholate"/>
                  <rdf:li rdf:resource="http://identifiers.org/biocyc/META:CHOLATE"/>
                  <rdf:li rdf:resource="http://identifiers.org/chebi/CHEBI:23168"/>
                  <rdf:li rdf:resource="http://identifiers.org/chebi/CHEBI:29077"/>
                  <rdf:li rdf:resource="http://identifiers.org/chebi/CHEBI:29747"/>
                  <rdf:li rdf:resource="http://identifiers.org/chebi/CHEBI:1694"/>
                  <rdf:li rdf:resource="http://identifiers.org/chebi/CHEBI:16359"/>
                  <rdf:li rdf:resource="http://identifiers.org/chebi/CHEBI:11895"/>
                  <rdf:li rdf:resource="http://identifiers.org/chebi/CHEBI:13978"/>
                  <rdf:li rdf:resource="http://identifiers.org/chebi/CHEBI:20216"/>
                  <rdf:li rdf:resource="http://identifiers.org/chebi/CHEBI:23210"/>
                  <rdf:li rdf:resource="http://identifiers.org/chebi/CHEBI:41494"/>
                  <rdf:li rdf:resource="http://identifiers.org/chebi/CHEBI:20223"/>
                  <rdf:li rdf:resource="http://identifiers.org/chebi/CHEBI:57748"/>
                  <rdf:li rdf:resource="http://identifiers.org/hmdb/HMDB00619"/>
                  <rdf:li rdf:resource="http://identifiers.org/kegg.compound/C00695"/>
                  <rdf:li rdf:resource="http://identifiers.org/lipidmaps/LMST04010001"/>
                  <rdf:li rdf:resource="http://identifiers.org/metanetx.chemical/MNXM450"/>
                  <rdf:li rdf:resource="http://identifiers.org/seed.compound/cpd00526"/>
                </rdf:Bag>
              </bqbiol:is>
              <bqbiol:hasProperty>
                <rdf:Bag>
                  <rdf:li rdf:resource="http://identifiers.org/sbo/SBO:0000247"/>
                </rdf:Bag>
              </bqbiol:hasProperty>
            </rdf:Description>
          </rdf:RDF>
        </annotation>
      </species>
      <species metaid="M_3hhcoa__91__c__93__" sboTerm="SBO:0000247" id="M_3hhcoa__91__c__93__" name="(S)-3-Hydroxyhexanoyl-CoA" compartment="c" hasOnlySubstanceUnits="false" boundaryCondition="false" constant="false" fbc:charge="-4" fbc:chemicalFormula="C27H42N7O18P3S">
        <notes>
          <body xmlns="http://www.w3.org/1999/xhtml">
            <p>SLMID:000001030</p>
          </body>
        </notes>
        <annotation xmlns:sbml="http://www.sbml.org/sbml/level3/version1/core">
          <rdf:RDF xmlns:rdf="http://www.w3.org/1999/02/22-rdf-syntax-ns#" xmlns:dcterms="http://purl.org/dc/terms/" xmlns:vCard="http://www.w3.org/2001/vcard-rdf/3.0#" xmlns:vCard4="http://www.w3.org/2006/vcard/ns#" xmlns:bqbiol="http://biomodels.net/biology-qualifiers/" xmlns:bqmodel="http://biomodels.net/model-qualifiers/">
            <rdf:Description rdf:about="#M_3hhcoa__91__c__93__">
              <bqbiol:is>
                <rdf:Bag>
                  <rdf:li rdf:resource="http://identifiers.org/inchi_key/VAAHKRMGOFIORX-IKTBLOROSA-J"/>
                  <rdf:li rdf:resource="http://identifiers.org/reactome.compound/77322"/>
                  <rdf:li rdf:resource="http://identifiers.org/sabiork/2745"/>
                  <rdf:li rdf:resource="http://identifiers.org/bigg.metabolite/3hhcoa"/>
                  <rdf:li rdf:resource="http://identifiers.org/biocyc/META:OH-HEXANOYL-COA"/>
                  <rdf:li rdf:resource="http://identifiers.org/chebi/CHEBI:62075"/>
                  <rdf:li rdf:resource="http://identifiers.org/chebi/CHEBI:419"/>
                  <rdf:li rdf:resource="http://identifiers.org/chebi/CHEBI:18780"/>
                  <rdf:li rdf:resource="http://identifiers.org/chebi/CHEBI:28276"/>
                  <rdf:li rdf:resource="http://identifiers.org/hmdb/HMDB03942"/>
                  <rdf:li rdf:resource="http://identifiers.org/hmdb/HMDB62262"/>
                  <rdf:li rdf:resource="http://identifiers.org/kegg.compound/C05268"/>
                  <rdf:li rdf:resource="http://identifiers.org/lipidmaps/LMFA07050156"/>
                  <rdf:li rdf:resource="http://identifiers.org/lipidmaps/LMFA07050017"/>
                  <rdf:li rdf:resource="http://identifiers.org/metanetx.chemical/MNXM757"/>
                  <rdf:li rdf:resource="http://identifiers.org/seed.compound/cpd03122"/>
                </rdf:Bag>
              </bqbiol:is>
              <bqbiol:hasProperty>
                <rdf:Bag>
                  <rdf:li rdf:resource="http://identifiers.org/sbo/SBO:0000247"/>
                </rdf:Bag>
              </bqbiol:hasProperty>
            </rdf:Description>
          </rdf:RDF>
        </annotation>
      </species>
      <species metaid="M_34dphacoa__91__c__93__" sboTerm="SBO:0000247" id="M_34dphacoa__91__c__93__" name="3,4-dihydroxyphenylacetyl-CoA" compartment="c" hasOnlySubstanceUnits="false" boundaryCondition="false" constant="false" fbc:charge="-4" fbc:chemicalFormula="C29H38N7O19P3S">
        <annotation xmlns:sbml="http://www.sbml.org/sbml/level3/version1/core">
          <rdf:RDF xmlns:rdf="http://www.w3.org/1999/02/22-rdf-syntax-ns#" xmlns:dcterms="http://purl.org/dc/terms/" xmlns:vCard="http://www.w3.org/2001/vcard-rdf/3.0#" xmlns:vCard4="http://www.w3.org/2006/vcard/ns#" xmlns:bqbiol="http://biomodels.net/biology-qualifiers/" xmlns:bqmodel="http://biomodels.net/model-qualifiers/">
            <rdf:Description rdf:about="#M_34dphacoa__91__c__93__">
              <bqbiol:is>
                <rdf:Bag>
                  <rdf:li rdf:resource="http://identifiers.org/bigg.metabolite/34dphacoa"/>
                </rdf:Bag>
              </bqbiol:is>
              <bqbiol:hasProperty>
                <rdf:Bag>
                  <rdf:li rdf:resource="http://identifiers.org/sbo/SBO:0000247"/>
                </rdf:Bag>
              </bqbiol:hasProperty>
            </rdf:Description>
          </rdf:RDF>
        </annotation>
      </species>
      <species metaid="M_puacgam__91__c__93__" sboTerm="SBO:0000247" id="M_puacgam__91__c__93__" name="Poly-?-1,6-N-acetyl-D-glucosamine" compartment="c" hasOnlySubstanceUnits="false" boundaryCondition="false" constant="false" fbc:charge="1" fbc:chemicalFormula="C8N1O5H14R">
        <annotation xmlns:sbml="http://www.sbml.org/sbml/level3/version1/core">
          <rdf:RDF xmlns:rdf="http://www.w3.org/1999/02/22-rdf-syntax-ns#" xmlns:dcterms="http://purl.org/dc/terms/" xmlns:vCard="http://www.w3.org/2001/vcard-rdf/3.0#" xmlns:vCard4="http://www.w3.org/2006/vcard/ns#" xmlns:bqbiol="http://biomodels.net/biology-qualifiers/" xmlns:bqmodel="http://biomodels.net/model-qualifiers/">
            <rdf:Description rdf:about="#M_puacgam__91__c__93__">
              <bqbiol:is>
                <rdf:Bag>
                  <rdf:li rdf:resource="http://identifiers.org/bigg.metabolite/puacgam"/>
                </rdf:Bag>
              </bqbiol:is>
              <bqbiol:hasProperty>
                <rdf:Bag>
                  <rdf:li rdf:resource="http://identifiers.org/sbo/SBO:0000247"/>
                </rdf:Bag>
              </bqbiol:hasProperty>
            </rdf:Description>
          </rdf:RDF>
        </annotation>
      </species>
      <species metaid="M_ppi__91__c__93__" sboTerm="SBO:0000247" id="M_ppi__91__c__93__" name="Diphosphate" compartment="c" hasOnlySubstanceUnits="false" boundaryCondition="false" constant="false" fbc:charge="-3" fbc:chemicalFormula="HO7P2">
        <annotation xmlns:sbml="http://www.sbml.org/sbml/level3/version1/core">
          <rdf:RDF xmlns:rdf="http://www.w3.org/1999/02/22-rdf-syntax-ns#" xmlns:dcterms="http://purl.org/dc/terms/" xmlns:vCard="http://www.w3.org/2001/vcard-rdf/3.0#" xmlns:vCard4="http://www.w3.org/2006/vcard/ns#" xmlns:bqbiol="http://biomodels.net/biology-qualifiers/" xmlns:bqmodel="http://biomodels.net/model-qualifiers/">
            <rdf:Description rdf:about="#M_ppi__91__c__93__">
              <bqbiol:is>
                <rdf:Bag>
                  <rdf:li rdf:resource="http://identifiers.org/inchi_key/XPPKVPWEQAFLFU-UHFFFAOYSA-K"/>
                  <rdf:li rdf:resource="http://identifiers.org/reactome.compound/159450"/>
                  <rdf:li rdf:resource="http://identifiers.org/reactome.compound/ 113542"/>
                  <rdf:li rdf:resource="http://identifiers.org/reactome.compound/ 8878981"/>
                  <rdf:li rdf:resource="http://identifiers.org/reactome.compound/ 389593"/>
                  <rdf:li rdf:resource="http://identifiers.org/reactome.compound/ 113541"/>
                  <rdf:li rdf:resource="http://identifiers.org/reactome.compound/ 8938078"/>
                  <rdf:li rdf:resource="http://identifiers.org/reactome.compound/ 111294"/>
                  <rdf:li rdf:resource="http://identifiers.org/reactome.compound/ 2046049"/>
                  <rdf:li rdf:resource="http://identifiers.org/reactome.compound/ 6806656"/>
                  <rdf:li rdf:resource="http://identifiers.org/reactome.compound/ 1132084"/>
                  <rdf:li rdf:resource="http://identifiers.org/sabiork/1267"/>
                  <rdf:li rdf:resource="http://identifiers.org/bigg.metabolite/ppi"/>
                  <rdf:li rdf:resource="http://identifiers.org/biocyc/META:PYROPHOSPHATE-GROUP"/>
                  <rdf:li rdf:resource="http://identifiers.org/biocyc/META:PPI"/>
                  <rdf:li rdf:resource="http://identifiers.org/chebi/CHEBI:45212"/>
                  <rdf:li rdf:resource="http://identifiers.org/chebi/CHEBI:45208"/>
                  <rdf:li rdf:resource="http://identifiers.org/chebi/CHEBI:8683"/>
                  <rdf:li rdf:resource="http://identifiers.org/chebi/CHEBI:45067"/>
                  <rdf:li rdf:resource="http://identifiers.org/chebi/CHEBI:33018"/>
                  <rdf:li rdf:resource="http://identifiers.org/chebi/CHEBI:29888"/>
                  <rdf:li rdf:resource="http://identifiers.org/chebi/CHEBI:33017"/>
                  <rdf:li rdf:resource="http://identifiers.org/chebi/CHEBI:33019"/>
                  <rdf:li rdf:resource="http://identifiers.org/chebi/CHEBI:42009"/>
                  <rdf:li rdf:resource="http://identifiers.org/chebi/CHEBI:13420"/>
                  <rdf:li rdf:resource="http://identifiers.org/chebi/CHEBI:18361"/>
                  <rdf:li rdf:resource="http://identifiers.org/hmdb/HMDB00250"/>
                  <rdf:li rdf:resource="http://identifiers.org/kegg.compound/C00013"/>
                  <rdf:li rdf:resource="http://identifiers.org/metanetx.chemical/MNXM11"/>
                  <rdf:li rdf:resource="http://identifiers.org/seed.compound/cpd00012"/>
                  <rdf:li rdf:resource="http://identifiers.org/seed.compound/cpd27828"/>
                </rdf:Bag>
              </bqbiol:is>
              <bqbiol:hasProperty>
                <rdf:Bag>
                  <rdf:li rdf:resource="http://identifiers.org/sbo/SBO:0000247"/>
                </rdf:Bag>
              </bqbiol:hasProperty>
            </rdf:Description>
          </rdf:RDF>
        </annotation>
      </species>
      <species metaid="M_nadp__91__c__93__" sboTerm="SBO:0000247" id="M_nadp__91__c__93__" name="Nicotinamide adenine dinucleotide phosphate" compartment="c" hasOnlySubstanceUnits="false" boundaryCondition="false" constant="false" fbc:charge="-3" fbc:chemicalFormula="C21H25N7O17P3">
        <annotation xmlns:sbml="http://www.sbml.org/sbml/level3/version1/core">
          <rdf:RDF xmlns:rdf="http://www.w3.org/1999/02/22-rdf-syntax-ns#" xmlns:dcterms="http://purl.org/dc/terms/" xmlns:vCard="http://www.w3.org/2001/vcard-rdf/3.0#" xmlns:vCard4="http://www.w3.org/2006/vcard/ns#" xmlns:bqbiol="http://biomodels.net/biology-qualifiers/" xmlns:bqmodel="http://biomodels.net/model-qualifiers/">
            <rdf:Description rdf:about="#M_nadp__91__c__93__">
              <bqbiol:is>
                <rdf:Bag>
                  <rdf:li rdf:resource="http://identifiers.org/inchi_key/XJLXINKUBYWONI-NNYOXOHSSA-K"/>
                  <rdf:li rdf:resource="http://identifiers.org/reactome.compound/194668"/>
                  <rdf:li rdf:resource="http://identifiers.org/reactome.compound/ 113563"/>
                  <rdf:li rdf:resource="http://identifiers.org/reactome.compound/ 6790191"/>
                  <rdf:li rdf:resource="http://identifiers.org/reactome.compound/ 5623650"/>
                  <rdf:li rdf:resource="http://identifiers.org/reactome.compound/ 2000348"/>
                  <rdf:li rdf:resource="http://identifiers.org/reactome.compound/ 389556"/>
                  <rdf:li rdf:resource="http://identifiers.org/reactome.compound/ 29366"/>
                  <rdf:li rdf:resource="http://identifiers.org/reactome.compound/ 351628"/>
                  <rdf:li rdf:resource="http://identifiers.org/reactome.compound/ 113564"/>
                  <rdf:li rdf:resource="http://identifiers.org/sabiork/1263"/>
                  <rdf:li rdf:resource="http://identifiers.org/bigg.metabolite/nadp"/>
                  <rdf:li rdf:resource="http://identifiers.org/biocyc/META:NADP"/>
                  <rdf:li rdf:resource="http://identifiers.org/chebi/CHEBI:29868"/>
                  <rdf:li rdf:resource="http://identifiers.org/chebi/CHEBI:44405"/>
                  <rdf:li rdf:resource="http://identifiers.org/chebi/CHEBI:25523"/>
                  <rdf:li rdf:resource="http://identifiers.org/chebi/CHEBI:13397"/>
                  <rdf:li rdf:resource="http://identifiers.org/chebi/CHEBI:18009"/>
                  <rdf:li rdf:resource="http://identifiers.org/chebi/CHEBI:7424"/>
                  <rdf:li rdf:resource="http://identifiers.org/chebi/CHEBI:13398"/>
                  <rdf:li rdf:resource="http://identifiers.org/chebi/CHEBI:21903"/>
                  <rdf:li rdf:resource="http://identifiers.org/chebi/CHEBI:58349"/>
                  <rdf:li rdf:resource="http://identifiers.org/chebi/CHEBI:44409"/>
                  <rdf:li rdf:resource="http://identifiers.org/hmdb/HMDB00217"/>
                  <rdf:li rdf:resource="http://identifiers.org/kegg.compound/C00006"/>
                  <rdf:li rdf:resource="http://identifiers.org/metanetx.chemical/MNXM5"/>
                  <rdf:li rdf:resource="http://identifiers.org/seed.compound/cpd00006"/>
                </rdf:Bag>
              </bqbiol:is>
              <bqbiol:hasProperty>
                <rdf:Bag>
                  <rdf:li rdf:resource="http://identifiers.org/sbo/SBO:0000247"/>
                </rdf:Bag>
              </bqbiol:hasProperty>
            </rdf:Description>
          </rdf:RDF>
        </annotation>
      </species>
      <species metaid="M_S2hglut__91__c__93__" sboTerm="SBO:0000247" id="M_S2hglut__91__c__93__" name="(S)-2-Hydroxyglutarate" compartment="c" hasOnlySubstanceUnits="false" boundaryCondition="false" constant="false" fbc:charge="-2" fbc:chemicalFormula="C5H6O5">
        <annotation xmlns:sbml="http://www.sbml.org/sbml/level3/version1/core">
          <rdf:RDF xmlns:rdf="http://www.w3.org/1999/02/22-rdf-syntax-ns#" xmlns:dcterms="http://purl.org/dc/terms/" xmlns:vCard="http://www.w3.org/2001/vcard-rdf/3.0#" xmlns:vCard4="http://www.w3.org/2006/vcard/ns#" xmlns:bqbiol="http://biomodels.net/biology-qualifiers/" xmlns:bqmodel="http://biomodels.net/model-qualifiers/">
            <rdf:Description rdf:about="#M_S2hglut__91__c__93__">
              <bqbiol:is>
                <rdf:Bag>
                  <rdf:li rdf:resource="http://identifiers.org/inchi_key/HWXBTNAVRSUOJR-VKHMYHEASA-L"/>
                  <rdf:li rdf:resource="http://identifiers.org/reactome.compound/880042"/>
                  <rdf:li rdf:resource="http://identifiers.org/reactome.compound/ 879997"/>
                  <rdf:li rdf:resource="http://identifiers.org/reactome.compound/ 880013"/>
                  <rdf:li rdf:resource="http://identifiers.org/sabiork/2695"/>
                  <rdf:li rdf:resource="http://identifiers.org/bigg.metabolite/S2hglut"/>
                  <rdf:li rdf:resource="http://identifiers.org/biocyc/META:CPD-381"/>
                  <rdf:li rdf:resource="http://identifiers.org/chebi/CHEBI:11036"/>
                  <rdf:li rdf:resource="http://identifiers.org/chebi/CHEBI:32797"/>
                  <rdf:li rdf:resource="http://identifiers.org/chebi/CHEBI:380"/>
                  <rdf:li rdf:resource="http://identifiers.org/chebi/CHEBI:18738"/>
                  <rdf:li rdf:resource="http://identifiers.org/chebi/CHEBI:16782"/>
                  <rdf:li rdf:resource="http://identifiers.org/chebi/CHEBI:18739"/>
                  <rdf:li rdf:resource="http://identifiers.org/kegg.compound/C03196"/>
                  <rdf:li rdf:resource="http://identifiers.org/metanetx.chemical/MNXM90068"/>
                  <rdf:li rdf:resource="http://identifiers.org/seed.compound/cpd02041"/>
                </rdf:Bag>
              </bqbiol:is>
              <bqbiol:hasProperty>
                <rdf:Bag>
                  <rdf:li rdf:resource="http://identifiers.org/sbo/SBO:0000247"/>
                </rdf:Bag>
              </bqbiol:hasProperty>
            </rdf:Description>
          </rdf:RDF>
        </annotation>
      </species>
      <species metaid="M_glyclt__91__p__93__" sboTerm="SBO:0000247" id="M_glyclt__91__p__93__" name="Glycolate C2H3O3" compartment="p" hasOnlySubstanceUnits="false" boundaryCondition="false" constant="false" fbc:charge="-1" fbc:chemicalFormula="C2H3O3">
        <annotation xmlns:sbml="http://www.sbml.org/sbml/level3/version1/core">
          <rdf:RDF xmlns:rdf="http://www.w3.org/1999/02/22-rdf-syntax-ns#" xmlns:dcterms="http://purl.org/dc/terms/" xmlns:vCard="http://www.w3.org/2001/vcard-rdf/3.0#" xmlns:vCard4="http://www.w3.org/2006/vcard/ns#" xmlns:bqbiol="http://biomodels.net/biology-qualifiers/" xmlns:bqmodel="http://biomodels.net/model-qualifiers/">
            <rdf:Description rdf:about="#M_glyclt__91__p__93__">
              <bqbiol:is>
                <rdf:Bag>
                  <rdf:li rdf:resource="http://identifiers.org/inchi_key/AEMRFAOFKBGASW-UHFFFAOYSA-M"/>
                  <rdf:li rdf:resource="http://identifiers.org/reactome.compound/389822"/>
                  <rdf:li rdf:resource="http://identifiers.org/sabiork/1953"/>
                  <rdf:li rdf:resource="http://identifiers.org/bigg.metabolite/glyclt"/>
                  <rdf:li rdf:resource="http://identifiers.org/biocyc/META:GLYCOLLATE"/>
                  <rdf:li rdf:resource="http://identifiers.org/chebi/CHEBI:24388"/>
                  <rdf:li rdf:resource="http://identifiers.org/chebi/CHEBI:5475"/>
                  <rdf:li rdf:resource="http://identifiers.org/chebi/CHEBI:17497"/>
                  <rdf:li rdf:resource="http://identifiers.org/chebi/CHEBI:14348"/>
                  <rdf:li rdf:resource="http://identifiers.org/chebi/CHEBI:24390"/>
                  <rdf:li rdf:resource="http://identifiers.org/chebi/CHEBI:29805"/>
                  <rdf:li rdf:resource="http://identifiers.org/chebi/CHEBI:42865"/>
                  <rdf:li rdf:resource="http://identifiers.org/envipath/32de3cf4-e3e6-4168-956e-32fa5ddb0ce1/compound/65f8bf08-1b83-49cd-8f44-8591a6b78f5f"/>
                  <rdf:li rdf:resource="http://identifiers.org/envipath/5882df9c-dae1-4d80-a40e-db4724271456/compound/fadcee01-99f5-4203-9a94-43ad453f2124"/>
                  <rdf:li rdf:resource="http://identifiers.org/envipath/650babc9-9d68-4b73-9332-11972ca26f7b/compound/9a241561-612f-4e82-99c8-d4ce30c862bf"/>
                  <rdf:li rdf:resource="http://identifiers.org/envipath/4fd7f3e0-dd25-43ac-9453-dda3e52396e4/compound/8b8341da-ab0c-4974-87a5-7515166e2965"/>
                  <rdf:li rdf:resource="http://identifiers.org/hmdb/HMDB03035"/>
                  <rdf:li rdf:resource="http://identifiers.org/hmdb/HMDB00115"/>
                  <rdf:li rdf:resource="http://identifiers.org/kegg.compound/C00160"/>
                  <rdf:li rdf:resource="http://identifiers.org/metanetx.chemical/MNXM222"/>
                  <rdf:li rdf:resource="http://identifiers.org/seed.compound/cpd12347"/>
                  <rdf:li rdf:resource="http://identifiers.org/seed.compound/cpd00139"/>
                </rdf:Bag>
              </bqbiol:is>
              <bqbiol:hasProperty>
                <rdf:Bag>
                  <rdf:li rdf:resource="http://identifiers.org/sbo/SBO:0000247"/>
                </rdf:Bag>
              </bqbiol:hasProperty>
            </rdf:Description>
          </rdf:RDF>
        </annotation>
      </species>
      <species metaid="M_metglcur__91__p__93__" sboTerm="SBO:0000247" id="M_metglcur__91__p__93__" name="1-O-methyl-Beta-D-glucuronate" compartment="p" hasOnlySubstanceUnits="false" boundaryCondition="false" constant="false" fbc:charge="-1" fbc:chemicalFormula="C7H11O7">
        <annotation xmlns:sbml="http://www.sbml.org/sbml/level3/version1/core">
          <rdf:RDF xmlns:rdf="http://www.w3.org/1999/02/22-rdf-syntax-ns#" xmlns:dcterms="http://purl.org/dc/terms/" xmlns:vCard="http://www.w3.org/2001/vcard-rdf/3.0#" xmlns:vCard4="http://www.w3.org/2006/vcard/ns#" xmlns:bqbiol="http://biomodels.net/biology-qualifiers/" xmlns:bqmodel="http://biomodels.net/model-qualifiers/">
            <rdf:Description rdf:about="#M_metglcur__91__p__93__">
              <bqbiol:is>
                <rdf:Bag>
                  <rdf:li rdf:resource="http://identifiers.org/bigg.metabolite/metglcur"/>
                </rdf:Bag>
              </bqbiol:is>
              <bqbiol:hasProperty>
                <rdf:Bag>
                  <rdf:li rdf:resource="http://identifiers.org/sbo/SBO:0000247"/>
                </rdf:Bag>
              </bqbiol:hasProperty>
            </rdf:Description>
          </rdf:RDF>
        </annotation>
      </species>
      <species metaid="M_xtsn__91__p__93__" sboTerm="SBO:0000247" id="M_xtsn__91__p__93__" name="Xanthosine" compartment="p" hasOnlySubstanceUnits="false" boundaryCondition="false" constant="false" fbc:charge="0" fbc:chemicalFormula="C10H12N4O6">
        <annotation xmlns:sbml="http://www.sbml.org/sbml/level3/version1/core">
          <rdf:RDF xmlns:rdf="http://www.w3.org/1999/02/22-rdf-syntax-ns#" xmlns:dcterms="http://purl.org/dc/terms/" xmlns:vCard="http://www.w3.org/2001/vcard-rdf/3.0#" xmlns:vCard4="http://www.w3.org/2006/vcard/ns#" xmlns:bqbiol="http://biomodels.net/biology-qualifiers/" xmlns:bqmodel="http://biomodels.net/model-qualifiers/">
            <rdf:Description rdf:about="#M_xtsn__91__p__93__">
              <bqbiol:is>
                <rdf:Bag>
                  <rdf:li rdf:resource="http://identifiers.org/inchi_key/UBORTCNDUKBEOP-UUOKFMHZSA-N"/>
                  <rdf:li rdf:resource="http://identifiers.org/sabiork/1878"/>
                  <rdf:li rdf:resource="http://identifiers.org/bigg.metabolite/xtsn"/>
                  <rdf:li rdf:resource="http://identifiers.org/biocyc/META:XANTHOSINE"/>
                  <rdf:li rdf:resource="http://identifiers.org/chebi/CHEBI:15323"/>
                  <rdf:li rdf:resource="http://identifiers.org/chebi/CHEBI:27327"/>
                  <rdf:li rdf:resource="http://identifiers.org/chebi/CHEBI:18107"/>
                  <rdf:li rdf:resource="http://identifiers.org/chebi/CHEBI:10066"/>
                  <rdf:li rdf:resource="http://identifiers.org/hmdb/HMDB00299"/>
                  <rdf:li rdf:resource="http://identifiers.org/kegg.compound/C01762"/>
                  <rdf:li rdf:resource="http://identifiers.org/metanetx.chemical/MNXM687"/>
                  <rdf:li rdf:resource="http://identifiers.org/seed.compound/cpd01217"/>
                </rdf:Bag>
              </bqbiol:is>
              <bqbiol:hasProperty>
                <rdf:Bag>
                  <rdf:li rdf:resource="http://identifiers.org/sbo/SBO:0000247"/>
                </rdf:Bag>
              </bqbiol:hasProperty>
            </rdf:Description>
          </rdf:RDF>
        </annotation>
      </species>
      <species metaid="M_glu__L__91__c__93__" sboTerm="SBO:0000247" id="M_glu__L__91__c__93__" name="L-Glutamate" compartment="c" hasOnlySubstanceUnits="false" boundaryCondition="false" constant="false" fbc:charge="-1" fbc:chemicalFormula="C5H8NO4">
        <annotation xmlns:sbml="http://www.sbml.org/sbml/level3/version1/core">
          <rdf:RDF xmlns:rdf="http://www.w3.org/1999/02/22-rdf-syntax-ns#" xmlns:dcterms="http://purl.org/dc/terms/" xmlns:vCard="http://www.w3.org/2001/vcard-rdf/3.0#" xmlns:vCard4="http://www.w3.org/2006/vcard/ns#" xmlns:bqbiol="http://biomodels.net/biology-qualifiers/" xmlns:bqmodel="http://biomodels.net/model-qualifiers/">
            <rdf:Description rdf:about="#M_glu__L__91__c__93__">
              <bqbiol:is>
                <rdf:Bag>
                  <rdf:li rdf:resource="http://identifiers.org/inchi_key/WHUUTDBJXJRKMK-VKHMYHEASA-M"/>
                  <rdf:li rdf:resource="http://identifiers.org/kegg.drug/D00007"/>
                  <rdf:li rdf:resource="http://identifiers.org/kegg.drug/ D04341"/>
                  <rdf:li rdf:resource="http://identifiers.org/reactome.compound/428614"/>
                  <rdf:li rdf:resource="http://identifiers.org/reactome.compound/ 29404"/>
                  <rdf:li rdf:resource="http://identifiers.org/reactome.compound/ 113552"/>
                  <rdf:li rdf:resource="http://identifiers.org/reactome.compound/ 210382"/>
                  <rdf:li rdf:resource="http://identifiers.org/sabiork/73"/>
                  <rdf:li rdf:resource="http://identifiers.org/sabiork/ 2010"/>
                  <rdf:li rdf:resource="http://identifiers.org/bigg.metabolite/glu__L"/>
                  <rdf:li rdf:resource="http://identifiers.org/biocyc/META:Glutamates"/>
                  <rdf:li rdf:resource="http://identifiers.org/biocyc/META:GLT"/>
                  <rdf:li rdf:resource="http://identifiers.org/chebi/CHEBI:76051"/>
                  <rdf:li rdf:resource="http://identifiers.org/chebi/CHEBI:21301"/>
                  <rdf:li rdf:resource="http://identifiers.org/chebi/CHEBI:29985"/>
                  <rdf:li rdf:resource="http://identifiers.org/chebi/CHEBI:42825"/>
                  <rdf:li rdf:resource="http://identifiers.org/chebi/CHEBI:29987"/>
                  <rdf:li rdf:resource="http://identifiers.org/chebi/CHEBI:18237"/>
                  <rdf:li rdf:resource="http://identifiers.org/chebi/CHEBI:24314"/>
                  <rdf:li rdf:resource="http://identifiers.org/chebi/CHEBI:16015"/>
                  <rdf:li rdf:resource="http://identifiers.org/chebi/CHEBI:13107"/>
                  <rdf:li rdf:resource="http://identifiers.org/chebi/CHEBI:5431"/>
                  <rdf:li rdf:resource="http://identifiers.org/chebi/CHEBI:21304"/>
                  <rdf:li rdf:resource="http://identifiers.org/chebi/CHEBI:6224"/>
                  <rdf:li rdf:resource="http://identifiers.org/chebi/CHEBI:14321"/>
                  <rdf:li rdf:resource="http://identifiers.org/chebi/CHEBI:29988"/>
                  <rdf:li rdf:resource="http://identifiers.org/hmdb/HMDB00148"/>
                  <rdf:li rdf:resource="http://identifiers.org/hmdb/HMDB60475"/>
                  <rdf:li rdf:resource="http://identifiers.org/kegg.compound/C00025"/>
                  <rdf:li rdf:resource="http://identifiers.org/kegg.compound/C00302"/>
                  <rdf:li rdf:resource="http://identifiers.org/metanetx.chemical/MNXM89557"/>
                  <rdf:li rdf:resource="http://identifiers.org/seed.compound/cpd27177"/>
                  <rdf:li rdf:resource="http://identifiers.org/seed.compound/cpd00023"/>
                  <rdf:li rdf:resource="http://identifiers.org/seed.compound/cpd19002"/>
                </rdf:Bag>
              </bqbiol:is>
              <bqbiol:hasProperty>
                <rdf:Bag>
                  <rdf:li rdf:resource="http://identifiers.org/sbo/SBO:0000247"/>
                </rdf:Bag>
              </bqbiol:hasProperty>
            </rdf:Description>
          </rdf:RDF>
        </annotation>
      </species>
      <species metaid="M_g1p__91__c__93__" sboTerm="SBO:0000247" id="M_g1p__91__c__93__" name="D-Glucose 1-phosphate" compartment="c" hasOnlySubstanceUnits="false" boundaryCondition="false" constant="false" fbc:charge="-2" fbc:chemicalFormula="C6H11O9P">
        <annotation xmlns:sbml="http://www.sbml.org/sbml/level3/version1/core">
          <rdf:RDF xmlns:rdf="http://www.w3.org/1999/02/22-rdf-syntax-ns#" xmlns:dcterms="http://purl.org/dc/terms/" xmlns:vCard="http://www.w3.org/2001/vcard-rdf/3.0#" xmlns:vCard4="http://www.w3.org/2006/vcard/ns#" xmlns:bqbiol="http://biomodels.net/biology-qualifiers/" xmlns:bqmodel="http://biomodels.net/model-qualifiers/">
            <rdf:Description rdf:about="#M_g1p__91__c__93__">
              <bqbiol:is>
                <rdf:Bag>
                  <rdf:li rdf:resource="http://identifiers.org/inchi_key/HXXFSFRBOHSIMQ-GASJEMHNSA-L"/>
                  <rdf:li rdf:resource="http://identifiers.org/reactome.compound/29548"/>
                  <rdf:li rdf:resource="http://identifiers.org/sabiork/1450"/>
                  <rdf:li rdf:resource="http://identifiers.org/sabiork/ 23742"/>
                  <rdf:li rdf:resource="http://identifiers.org/sabiork/ 1298"/>
                  <rdf:li rdf:resource="http://identifiers.org/bigg.metabolite/g1p"/>
                  <rdf:li rdf:resource="http://identifiers.org/biocyc/META:D-glucose-1-phosphates"/>
                  <rdf:li rdf:resource="http://identifiers.org/biocyc/META:GLC-1-P"/>
                  <rdf:li rdf:resource="http://identifiers.org/chebi/CHEBI:10246"/>
                  <rdf:li rdf:resource="http://identifiers.org/chebi/CHEBI:42623"/>
                  <rdf:li rdf:resource="http://identifiers.org/chebi/CHEBI:12967"/>
                  <rdf:li rdf:resource="http://identifiers.org/chebi/CHEBI:12320"/>
                  <rdf:li rdf:resource="http://identifiers.org/chebi/CHEBI:29042"/>
                  <rdf:li rdf:resource="http://identifiers.org/chebi/CHEBI:4169"/>
                  <rdf:li rdf:resource="http://identifiers.org/chebi/CHEBI:58601"/>
                  <rdf:li rdf:resource="http://identifiers.org/chebi/CHEBI:57629"/>
                  <rdf:li rdf:resource="http://identifiers.org/chebi/CHEBI:16077"/>
                  <rdf:li rdf:resource="http://identifiers.org/chebi/CHEBI:21001"/>
                  <rdf:li rdf:resource="http://identifiers.org/chebi/CHEBI:12970"/>
                  <rdf:li rdf:resource="http://identifiers.org/chebi/CHEBI:21004"/>
                  <rdf:li rdf:resource="http://identifiers.org/hmdb/HMDB01586"/>
                  <rdf:li rdf:resource="http://identifiers.org/hmdb/HMDB01306"/>
                  <rdf:li rdf:resource="http://identifiers.org/kegg.compound/C00103"/>
                  <rdf:li rdf:resource="http://identifiers.org/metanetx.chemical/MNXM89588"/>
                  <rdf:li rdf:resource="http://identifiers.org/seed.compound/cpd00089"/>
                  <rdf:li rdf:resource="http://identifiers.org/seed.compound/cpd28817"/>
                </rdf:Bag>
              </bqbiol:is>
              <bqbiol:hasProperty>
                <rdf:Bag>
                  <rdf:li rdf:resource="http://identifiers.org/sbo/SBO:0000247"/>
                </rdf:Bag>
              </bqbiol:hasProperty>
            </rdf:Description>
          </rdf:RDF>
        </annotation>
      </species>
      <species metaid="M_fum__91__c__93__" sboTerm="SBO:0000247" id="M_fum__91__c__93__" name="Fumarate" compartment="c" hasOnlySubstanceUnits="false" boundaryCondition="false" constant="false" fbc:charge="-2" fbc:chemicalFormula="C4H2O4">
        <annotation xmlns:sbml="http://www.sbml.org/sbml/level3/version1/core">
          <rdf:RDF xmlns:rdf="http://www.w3.org/1999/02/22-rdf-syntax-ns#" xmlns:dcterms="http://purl.org/dc/terms/" xmlns:vCard="http://www.w3.org/2001/vcard-rdf/3.0#" xmlns:vCard4="http://www.w3.org/2006/vcard/ns#" xmlns:bqbiol="http://biomodels.net/biology-qualifiers/" xmlns:bqmodel="http://biomodels.net/model-qualifiers/">
            <rdf:Description rdf:about="#M_fum__91__c__93__">
              <bqbiol:is>
                <rdf:Bag>
                  <rdf:li rdf:resource="http://identifiers.org/inchi_key/VZCYOOQTPOCHFL-OWOJBTEDSA-L"/>
                  <rdf:li rdf:resource="http://identifiers.org/kegg.drug/D02308"/>
                  <rdf:li rdf:resource="http://identifiers.org/reactome.compound/113588"/>
                  <rdf:li rdf:resource="http://identifiers.org/reactome.compound/ 29586"/>
                  <rdf:li rdf:resource="http://identifiers.org/sabiork/1910"/>
                  <rdf:li rdf:resource="http://identifiers.org/bigg.metabolite/fum"/>
                  <rdf:li rdf:resource="http://identifiers.org/biocyc/META:FUM"/>
                  <rdf:li rdf:resource="http://identifiers.org/chebi/CHEBI:36180"/>
                  <rdf:li rdf:resource="http://identifiers.org/chebi/CHEBI:37155"/>
                  <rdf:li rdf:resource="http://identifiers.org/chebi/CHEBI:42511"/>
                  <rdf:li rdf:resource="http://identifiers.org/chebi/CHEBI:5190"/>
                  <rdf:li rdf:resource="http://identifiers.org/chebi/CHEBI:18012"/>
                  <rdf:li rdf:resource="http://identifiers.org/chebi/CHEBI:42743"/>
                  <rdf:li rdf:resource="http://identifiers.org/chebi/CHEBI:22956"/>
                  <rdf:li rdf:resource="http://identifiers.org/chebi/CHEBI:22957"/>
                  <rdf:li rdf:resource="http://identifiers.org/chebi/CHEBI:24124"/>
                  <rdf:li rdf:resource="http://identifiers.org/chebi/CHEBI:14284"/>
                  <rdf:li rdf:resource="http://identifiers.org/chebi/CHEBI:37154"/>
                  <rdf:li rdf:resource="http://identifiers.org/chebi/CHEBI:29806"/>
                  <rdf:li rdf:resource="http://identifiers.org/chebi/CHEBI:22958"/>
                  <rdf:li rdf:resource="http://identifiers.org/chebi/CHEBI:24122"/>
                  <rdf:li rdf:resource="http://identifiers.org/envipath/32de3cf4-e3e6-4168-956e-32fa5ddb0ce1/compound/709035ec-4868-4de8-9095-06428f6be14b"/>
                  <rdf:li rdf:resource="http://identifiers.org/hmdb/HMDB00134"/>
                  <rdf:li rdf:resource="http://identifiers.org/kegg.compound/C00122"/>
                  <rdf:li rdf:resource="http://identifiers.org/metanetx.chemical/MNXM93"/>
                  <rdf:li rdf:resource="http://identifiers.org/seed.compound/cpd00106"/>
                </rdf:Bag>
              </bqbiol:is>
              <bqbiol:hasProperty>
                <rdf:Bag>
                  <rdf:li rdf:resource="http://identifiers.org/sbo/SBO:0000247"/>
                </rdf:Bag>
              </bqbiol:hasProperty>
            </rdf:Description>
          </rdf:RDF>
        </annotation>
      </species>
      <species metaid="M_akg__91__p__93__" sboTerm="SBO:0000247" id="M_akg__91__p__93__" name="2-Oxoglutarate" compartment="p" hasOnlySubstanceUnits="false" boundaryCondition="false" constant="false" fbc:charge="-2" fbc:chemicalFormula="C5H4O5">
        <annotation xmlns:sbml="http://www.sbml.org/sbml/level3/version1/core">
          <rdf:RDF xmlns:rdf="http://www.w3.org/1999/02/22-rdf-syntax-ns#" xmlns:dcterms="http://purl.org/dc/terms/" xmlns:vCard="http://www.w3.org/2001/vcard-rdf/3.0#" xmlns:vCard4="http://www.w3.org/2006/vcard/ns#" xmlns:bqbiol="http://biomodels.net/biology-qualifiers/" xmlns:bqmodel="http://biomodels.net/model-qualifiers/">
            <rdf:Description rdf:about="#M_akg__91__p__93__">
              <bqbiol:is>
                <rdf:Bag>
                  <rdf:li rdf:resource="http://identifiers.org/inchi_key/KPGXRSRHYNQIFN-UHFFFAOYSA-L"/>
                  <rdf:li rdf:resource="http://identifiers.org/reactome.compound/113594"/>
                  <rdf:li rdf:resource="http://identifiers.org/reactome.compound/ 561075"/>
                  <rdf:li rdf:resource="http://identifiers.org/reactome.compound/ 5278317"/>
                  <rdf:li rdf:resource="http://identifiers.org/reactome.compound/ 113671"/>
                  <rdf:li rdf:resource="http://identifiers.org/reactome.compound/ 29406"/>
                  <rdf:li rdf:resource="http://identifiers.org/reactome.compound/ 389537"/>
                  <rdf:li rdf:resource="http://identifiers.org/sabiork/1922"/>
                  <rdf:li rdf:resource="http://identifiers.org/bigg.metabolite/akg"/>
                  <rdf:li rdf:resource="http://identifiers.org/biocyc/META:2-KETOGLUTARATE"/>
                  <rdf:li rdf:resource="http://identifiers.org/chebi/CHEBI:40661"/>
                  <rdf:li rdf:resource="http://identifiers.org/chebi/CHEBI:16810"/>
                  <rdf:li rdf:resource="http://identifiers.org/chebi/CHEBI:11638"/>
                  <rdf:li rdf:resource="http://identifiers.org/chebi/CHEBI:30916"/>
                  <rdf:li rdf:resource="http://identifiers.org/chebi/CHEBI:19749"/>
                  <rdf:li rdf:resource="http://identifiers.org/chebi/CHEBI:1253"/>
                  <rdf:li rdf:resource="http://identifiers.org/chebi/CHEBI:30915"/>
                  <rdf:li rdf:resource="http://identifiers.org/chebi/CHEBI:19748"/>
                  <rdf:li rdf:resource="http://identifiers.org/envipath/32de3cf4-e3e6-4168-956e-32fa5ddb0ce1/compound/5b0a94f6-d411-44fd-bcc1-fb79b4e697f5"/>
                  <rdf:li rdf:resource="http://identifiers.org/envipath/4fd7f3e0-dd25-43ac-9453-dda3e52396e4/compound/6557f3f2-0ab8-494b-a865-8ce0eae788a9"/>
                  <rdf:li rdf:resource="http://identifiers.org/hmdb/HMDB00208"/>
                  <rdf:li rdf:resource="http://identifiers.org/hmdb/HMDB02812"/>
                  <rdf:li rdf:resource="http://identifiers.org/hmdb/HMDB62781"/>
                  <rdf:li rdf:resource="http://identifiers.org/kegg.compound/C00026"/>
                  <rdf:li rdf:resource="http://identifiers.org/metanetx.chemical/MNXM20"/>
                  <rdf:li rdf:resource="http://identifiers.org/seed.compound/cpd00024"/>
                </rdf:Bag>
              </bqbiol:is>
              <bqbiol:hasProperty>
                <rdf:Bag>
                  <rdf:li rdf:resource="http://identifiers.org/sbo/SBO:0000247"/>
                </rdf:Bag>
              </bqbiol:hasProperty>
            </rdf:Description>
          </rdf:RDF>
        </annotation>
      </species>
      <species metaid="M_acorn__91__c__93__" sboTerm="SBO:0000247" id="M_acorn__91__c__93__" name="N2-Acetyl-L-ornithine" compartment="c" hasOnlySubstanceUnits="false" boundaryCondition="false" constant="false" fbc:charge="0" fbc:chemicalFormula="C7H14N2O3">
        <annotation xmlns:sbml="http://www.sbml.org/sbml/level3/version1/core">
          <rdf:RDF xmlns:rdf="http://www.w3.org/1999/02/22-rdf-syntax-ns#" xmlns:dcterms="http://purl.org/dc/terms/" xmlns:vCard="http://www.w3.org/2001/vcard-rdf/3.0#" xmlns:vCard4="http://www.w3.org/2006/vcard/ns#" xmlns:bqbiol="http://biomodels.net/biology-qualifiers/" xmlns:bqmodel="http://biomodels.net/model-qualifiers/">
            <rdf:Description rdf:about="#M_acorn__91__c__93__">
              <bqbiol:is>
                <rdf:Bag>
                  <rdf:li rdf:resource="http://identifiers.org/inchi_key/JRLGPAXAGHMNOL-LURJTMIESA-N"/>
                  <rdf:li rdf:resource="http://identifiers.org/sabiork/2048"/>
                  <rdf:li rdf:resource="http://identifiers.org/bigg.metabolite/acorn"/>
                  <rdf:li rdf:resource="http://identifiers.org/biocyc/META:N-ALPHA-ACETYLORNITHINE"/>
                  <rdf:li rdf:resource="http://identifiers.org/chebi/CHEBI:21814"/>
                  <rdf:li rdf:resource="http://identifiers.org/chebi/CHEBI:7368"/>
                  <rdf:li rdf:resource="http://identifiers.org/chebi/CHEBI:16543"/>
                  <rdf:li rdf:resource="http://identifiers.org/chebi/CHEBI:57805"/>
                  <rdf:li rdf:resource="http://identifiers.org/chebi/CHEBI:40771"/>
                  <rdf:li rdf:resource="http://identifiers.org/chebi/CHEBI:12634"/>
                  <rdf:li rdf:resource="http://identifiers.org/hmdb/HMDB06489"/>
                  <rdf:li rdf:resource="http://identifiers.org/hmdb/HMDB03357"/>
                  <rdf:li rdf:resource="http://identifiers.org/kegg.compound/C00437"/>
                  <rdf:li rdf:resource="http://identifiers.org/metanetx.chemical/MNXM817"/>
                  <rdf:li rdf:resource="http://identifiers.org/seed.compound/cpd00342"/>
                </rdf:Bag>
              </bqbiol:is>
              <bqbiol:hasProperty>
                <rdf:Bag>
                  <rdf:li rdf:resource="http://identifiers.org/sbo/SBO:0000247"/>
                </rdf:Bag>
              </bqbiol:hasProperty>
            </rdf:Description>
          </rdf:RDF>
        </annotation>
      </species>
      <species metaid="M_frulys__91__c__93__" sboTerm="SBO:0000247" id="M_frulys__91__c__93__" name="Fructoselysine" compartment="c" hasOnlySubstanceUnits="false" boundaryCondition="false" constant="false" fbc:charge="1" fbc:chemicalFormula="C12H25N2O7">
        <annotation xmlns:sbml="http://www.sbml.org/sbml/level3/version1/core">
          <rdf:RDF xmlns:rdf="http://www.w3.org/1999/02/22-rdf-syntax-ns#" xmlns:dcterms="http://purl.org/dc/terms/" xmlns:vCard="http://www.w3.org/2001/vcard-rdf/3.0#" xmlns:vCard4="http://www.w3.org/2006/vcard/ns#" xmlns:bqbiol="http://biomodels.net/biology-qualifiers/" xmlns:bqmodel="http://biomodels.net/model-qualifiers/">
            <rdf:Description rdf:about="#M_frulys__91__c__93__">
              <bqbiol:is>
                <rdf:Bag>
                  <rdf:li rdf:resource="http://identifiers.org/inchi_key/BFSYFTQDGRDJNV-AYHFEMFVSA-O"/>
                  <rdf:li rdf:resource="http://identifiers.org/bigg.metabolite/frulys"/>
                  <rdf:li rdf:resource="http://identifiers.org/biocyc/META:FRUCTOSELYSINE"/>
                  <rdf:li rdf:resource="http://identifiers.org/chebi/CHEBI:24109"/>
                  <rdf:li rdf:resource="http://identifiers.org/chebi/CHEBI:61393"/>
                  <rdf:li rdf:resource="http://identifiers.org/chebi/CHEBI:63523"/>
                  <rdf:li rdf:resource="http://identifiers.org/kegg.compound/C16488"/>
                  <rdf:li rdf:resource="http://identifiers.org/metanetx.chemical/MNXM1742"/>
                  <rdf:li rdf:resource="http://identifiers.org/seed.compound/cpd15466"/>
                </rdf:Bag>
              </bqbiol:is>
              <bqbiol:hasProperty>
                <rdf:Bag>
                  <rdf:li rdf:resource="http://identifiers.org/sbo/SBO:0000247"/>
                </rdf:Bag>
              </bqbiol:hasProperty>
            </rdf:Description>
          </rdf:RDF>
        </annotation>
      </species>
      <species metaid="M_spmd__91__c__93__" sboTerm="SBO:0000247" id="M_spmd__91__c__93__" name="Spermidine" compartment="c" hasOnlySubstanceUnits="false" boundaryCondition="false" constant="false" fbc:charge="3" fbc:chemicalFormula="C7H22N3">
        <annotation xmlns:sbml="http://www.sbml.org/sbml/level3/version1/core">
          <rdf:RDF xmlns:rdf="http://www.w3.org/1999/02/22-rdf-syntax-ns#" xmlns:dcterms="http://purl.org/dc/terms/" xmlns:vCard="http://www.w3.org/2001/vcard-rdf/3.0#" xmlns:vCard4="http://www.w3.org/2006/vcard/ns#" xmlns:bqbiol="http://biomodels.net/biology-qualifiers/" xmlns:bqmodel="http://biomodels.net/model-qualifiers/">
            <rdf:Description rdf:about="#M_spmd__91__c__93__">
              <bqbiol:is>
                <rdf:Bag>
                  <rdf:li rdf:resource="http://identifiers.org/inchi_key/ATHGHQPFGPMSJY-UHFFFAOYSA-Q"/>
                  <rdf:li rdf:resource="http://identifiers.org/reactome.compound/204635"/>
                  <rdf:li rdf:resource="http://identifiers.org/reactome.compound/ 141324"/>
                  <rdf:li rdf:resource="http://identifiers.org/sabiork/3088"/>
                  <rdf:li rdf:resource="http://identifiers.org/bigg.metabolite/spmd"/>
                  <rdf:li rdf:resource="http://identifiers.org/biocyc/META:SPERMIDINE"/>
                  <rdf:li rdf:resource="http://identifiers.org/chebi/CHEBI:57834"/>
                  <rdf:li rdf:resource="http://identifiers.org/chebi/CHEBI:15097"/>
                  <rdf:li rdf:resource="http://identifiers.org/chebi/CHEBI:26732"/>
                  <rdf:li rdf:resource="http://identifiers.org/chebi/CHEBI:26733"/>
                  <rdf:li rdf:resource="http://identifiers.org/chebi/CHEBI:9218"/>
                  <rdf:li rdf:resource="http://identifiers.org/chebi/CHEBI:45647"/>
                  <rdf:li rdf:resource="http://identifiers.org/chebi/CHEBI:15095"/>
                  <rdf:li rdf:resource="http://identifiers.org/chebi/CHEBI:16610"/>
                  <rdf:li rdf:resource="http://identifiers.org/hmdb/HMDB01257"/>
                  <rdf:li rdf:resource="http://identifiers.org/kegg.compound/C00315"/>
                  <rdf:li rdf:resource="http://identifiers.org/metanetx.chemical/MNXM124"/>
                  <rdf:li rdf:resource="http://identifiers.org/seed.compound/cpd00264"/>
                </rdf:Bag>
              </bqbiol:is>
              <bqbiol:hasProperty>
                <rdf:Bag>
                  <rdf:li rdf:resource="http://identifiers.org/sbo/SBO:0000247"/>
                </rdf:Bag>
              </bqbiol:hasProperty>
            </rdf:Description>
          </rdf:RDF>
        </annotation>
      </species>
      <species metaid="M_glu5sa__91__c__93__" sboTerm="SBO:0000247" id="M_glu5sa__91__c__93__" name="L-Glutamate 5-semialdehyde" compartment="c" hasOnlySubstanceUnits="false" boundaryCondition="false" constant="false" fbc:charge="0" fbc:chemicalFormula="C5H9NO3">
        <annotation xmlns:sbml="http://www.sbml.org/sbml/level3/version1/core">
          <rdf:RDF xmlns:rdf="http://www.w3.org/1999/02/22-rdf-syntax-ns#" xmlns:dcterms="http://purl.org/dc/terms/" xmlns:vCard="http://www.w3.org/2001/vcard-rdf/3.0#" xmlns:vCard4="http://www.w3.org/2006/vcard/ns#" xmlns:bqbiol="http://biomodels.net/biology-qualifiers/" xmlns:bqmodel="http://biomodels.net/model-qualifiers/">
            <rdf:Description rdf:about="#M_glu5sa__91__c__93__">
              <bqbiol:is>
                <rdf:Bag>
                  <rdf:li rdf:resource="http://identifiers.org/inchi_key/KABXUUFDPUOJMW-BYPYZUCNSA-N"/>
                  <rdf:li rdf:resource="http://identifiers.org/reactome.compound/31339"/>
                  <rdf:li rdf:resource="http://identifiers.org/sabiork/2262"/>
                  <rdf:li rdf:resource="http://identifiers.org/bigg.metabolite/glu5sa"/>
                  <rdf:li rdf:resource="http://identifiers.org/biocyc/META:L-GLUTAMATE_GAMMA-SEMIALDEHYDE"/>
                  <rdf:li rdf:resource="http://identifiers.org/chebi/CHEBI:21302"/>
                  <rdf:li rdf:resource="http://identifiers.org/chebi/CHEBI:58066"/>
                  <rdf:li rdf:resource="http://identifiers.org/chebi/CHEBI:17232"/>
                  <rdf:li rdf:resource="http://identifiers.org/chebi/CHEBI:13109"/>
                  <rdf:li rdf:resource="http://identifiers.org/chebi/CHEBI:6225"/>
                  <rdf:li rdf:resource="http://identifiers.org/hmdb/HMDB02104"/>
                  <rdf:li rdf:resource="http://identifiers.org/kegg.compound/C01165"/>
                  <rdf:li rdf:resource="http://identifiers.org/metanetx.chemical/MNXM245"/>
                  <rdf:li rdf:resource="http://identifiers.org/seed.compound/cpd00858"/>
                </rdf:Bag>
              </bqbiol:is>
              <bqbiol:hasProperty>
                <rdf:Bag>
                  <rdf:li rdf:resource="http://identifiers.org/sbo/SBO:0000247"/>
                </rdf:Bag>
              </bqbiol:hasProperty>
            </rdf:Description>
          </rdf:RDF>
        </annotation>
      </species>
      <species metaid="M_ile__L__91__c__93__" sboTerm="SBO:0000247" id="M_ile__L__91__c__93__" name="L-Isoleucine" compartment="c" hasOnlySubstanceUnits="false" boundaryCondition="false" constant="false" fbc:charge="0" fbc:chemicalFormula="C6H13NO2">
        <annotation xmlns:sbml="http://www.sbml.org/sbml/level3/version1/core">
          <rdf:RDF xmlns:rdf="http://www.w3.org/1999/02/22-rdf-syntax-ns#" xmlns:dcterms="http://purl.org/dc/terms/" xmlns:vCard="http://www.w3.org/2001/vcard-rdf/3.0#" xmlns:vCard4="http://www.w3.org/2006/vcard/ns#" xmlns:bqbiol="http://biomodels.net/biology-qualifiers/" xmlns:bqmodel="http://biomodels.net/model-qualifiers/">
            <rdf:Description rdf:about="#M_ile__L__91__c__93__">
              <bqbiol:is>
                <rdf:Bag>
                  <rdf:li rdf:resource="http://identifiers.org/inchi_key/AGPKZVBTJJNPAG-WHFBIAKZSA-N"/>
                  <rdf:li rdf:resource="http://identifiers.org/kegg.drug/D00065"/>
                  <rdf:li rdf:resource="http://identifiers.org/reactome.compound/30102"/>
                  <rdf:li rdf:resource="http://identifiers.org/reactome.compound/ 113537"/>
                  <rdf:li rdf:resource="http://identifiers.org/sabiork/70"/>
                  <rdf:li rdf:resource="http://identifiers.org/sabiork/ 23116"/>
                  <rdf:li rdf:resource="http://identifiers.org/bigg.metabolite/ile__L"/>
                  <rdf:li rdf:resource="http://identifiers.org/biocyc/META:ILE"/>
                  <rdf:li rdf:resource="http://identifiers.org/chebi/CHEBI:43290"/>
                  <rdf:li rdf:resource="http://identifiers.org/chebi/CHEBI:32604"/>
                  <rdf:li rdf:resource="http://identifiers.org/chebi/CHEBI:43342"/>
                  <rdf:li rdf:resource="http://identifiers.org/chebi/CHEBI:32605"/>
                  <rdf:li rdf:resource="http://identifiers.org/chebi/CHEBI:17191"/>
                  <rdf:li rdf:resource="http://identifiers.org/chebi/CHEBI:21344"/>
                  <rdf:li rdf:resource="http://identifiers.org/chebi/CHEBI:13127"/>
                  <rdf:li rdf:resource="http://identifiers.org/chebi/CHEBI:43366"/>
                  <rdf:li rdf:resource="http://identifiers.org/chebi/CHEBI:6255"/>
                  <rdf:li rdf:resource="http://identifiers.org/chebi/CHEBI:32613"/>
                  <rdf:li rdf:resource="http://identifiers.org/chebi/CHEBI:32612"/>
                  <rdf:li rdf:resource="http://identifiers.org/chebi/CHEBI:24898"/>
                  <rdf:li rdf:resource="http://identifiers.org/chebi/CHEBI:58045"/>
                  <rdf:li rdf:resource="http://identifiers.org/hmdb/HMDB00172"/>
                  <rdf:li rdf:resource="http://identifiers.org/kegg.compound/C00407"/>
                  <rdf:li rdf:resource="http://identifiers.org/lipidmaps/LMFA01100047"/>
                  <rdf:li rdf:resource="http://identifiers.org/metanetx.chemical/MNXM231"/>
                  <rdf:li rdf:resource="http://identifiers.org/seed.compound/cpd00322"/>
                </rdf:Bag>
              </bqbiol:is>
              <bqbiol:hasProperty>
                <rdf:Bag>
                  <rdf:li rdf:resource="http://identifiers.org/sbo/SBO:0000247"/>
                </rdf:Bag>
              </bqbiol:hasProperty>
            </rdf:Description>
          </rdf:RDF>
        </annotation>
      </species>
      <species metaid="M_g3pg__91__e__93__" sboTerm="SBO:0000247" id="M_g3pg__91__e__93__" name="Glycerophosphoglycerol" compartment="e" hasOnlySubstanceUnits="false" boundaryCondition="false" constant="false" fbc:charge="-1" fbc:chemicalFormula="C6H14O8P">
        <notes>
          <body xmlns="http://www.w3.org/1999/xhtml">
            <p>SLMID:000001190</p>
          </body>
        </notes>
        <annotation xmlns:sbml="http://www.sbml.org/sbml/level3/version1/core">
          <rdf:RDF xmlns:rdf="http://www.w3.org/1999/02/22-rdf-syntax-ns#" xmlns:dcterms="http://purl.org/dc/terms/" xmlns:vCard="http://www.w3.org/2001/vcard-rdf/3.0#" xmlns:vCard4="http://www.w3.org/2006/vcard/ns#" xmlns:bqbiol="http://biomodels.net/biology-qualifiers/" xmlns:bqmodel="http://biomodels.net/model-qualifiers/">
            <rdf:Description rdf:about="#M_g3pg__91__e__93__">
              <bqbiol:is>
                <rdf:Bag>
                  <rdf:li rdf:resource="http://identifiers.org/inchi_key/LLCSXHMJULHSJN-UHFFFAOYSA-M"/>
                  <rdf:li rdf:resource="http://identifiers.org/sabiork/6520"/>
                  <rdf:li rdf:resource="http://identifiers.org/bigg.metabolite/g3pg"/>
                  <rdf:li rdf:resource="http://identifiers.org/biocyc/META:GLYCEROPHOSPHOGLYCEROL"/>
                  <rdf:li rdf:resource="http://identifiers.org/chebi/CHEBI:61933"/>
                  <rdf:li rdf:resource="http://identifiers.org/chebi/CHEBI:5457"/>
                  <rdf:li rdf:resource="http://identifiers.org/kegg.compound/C03274"/>
                  <rdf:li rdf:resource="http://identifiers.org/metanetx.chemical/MNXM598"/>
                  <rdf:li rdf:resource="http://identifiers.org/seed.compound/cpd02090"/>
                </rdf:Bag>
              </bqbiol:is>
              <bqbiol:hasProperty>
                <rdf:Bag>
                  <rdf:li rdf:resource="http://identifiers.org/sbo/SBO:0000247"/>
                </rdf:Bag>
              </bqbiol:hasProperty>
            </rdf:Description>
          </rdf:RDF>
        </annotation>
      </species>
      <species metaid="M_2dhp__91__c__93__" sboTerm="SBO:0000247" id="M_2dhp__91__c__93__" name="2-Dehydropantoate" compartment="c" hasOnlySubstanceUnits="false" boundaryCondition="false" constant="false" fbc:charge="-1" fbc:chemicalFormula="C6H9O4">
        <annotation xmlns:sbml="http://www.sbml.org/sbml/level3/version1/core">
          <rdf:RDF xmlns:rdf="http://www.w3.org/1999/02/22-rdf-syntax-ns#" xmlns:dcterms="http://purl.org/dc/terms/" xmlns:vCard="http://www.w3.org/2001/vcard-rdf/3.0#" xmlns:vCard4="http://www.w3.org/2006/vcard/ns#" xmlns:bqbiol="http://biomodels.net/biology-qualifiers/" xmlns:bqmodel="http://biomodels.net/model-qualifiers/">
            <rdf:Description rdf:about="#M_2dhp__91__c__93__">
              <bqbiol:is>
                <rdf:Bag>
                  <rdf:li rdf:resource="http://identifiers.org/inchi_key/PKVVTUWHANFMQC-UHFFFAOYSA-M"/>
                  <rdf:li rdf:resource="http://identifiers.org/sabiork/5342"/>
                  <rdf:li rdf:resource="http://identifiers.org/bigg.metabolite/2dhp"/>
                  <rdf:li rdf:resource="http://identifiers.org/biocyc/META:2-DEHYDROPANTOATE"/>
                  <rdf:li rdf:resource="http://identifiers.org/chebi/CHEBI:1071"/>
                  <rdf:li rdf:resource="http://identifiers.org/chebi/CHEBI:11561"/>
                  <rdf:li rdf:resource="http://identifiers.org/chebi/CHEBI:19545"/>
                  <rdf:li rdf:resource="http://identifiers.org/chebi/CHEBI:17094"/>
                  <rdf:li rdf:resource="http://identifiers.org/kegg.compound/C00966"/>
                  <rdf:li rdf:resource="http://identifiers.org/metanetx.chemical/MNXM959"/>
                  <rdf:li rdf:resource="http://identifiers.org/seed.compound/cpd00712"/>
                </rdf:Bag>
              </bqbiol:is>
              <bqbiol:hasProperty>
                <rdf:Bag>
                  <rdf:li rdf:resource="http://identifiers.org/sbo/SBO:0000247"/>
                </rdf:Bag>
              </bqbiol:hasProperty>
            </rdf:Description>
          </rdf:RDF>
        </annotation>
      </species>
      <species metaid="M_ocACP__91__c__93__" sboTerm="SBO:0000247" id="M_ocACP__91__c__93__" name="Octanoyl-ACP (n-C8:0ACP)" compartment="c" hasOnlySubstanceUnits="false" boundaryCondition="false" constant="false" fbc:charge="-1" fbc:chemicalFormula="C19H35N2O8PRS">
        <annotation xmlns:sbml="http://www.sbml.org/sbml/level3/version1/core">
          <rdf:RDF xmlns:rdf="http://www.w3.org/1999/02/22-rdf-syntax-ns#" xmlns:dcterms="http://purl.org/dc/terms/" xmlns:vCard="http://www.w3.org/2001/vcard-rdf/3.0#" xmlns:vCard4="http://www.w3.org/2006/vcard/ns#" xmlns:bqbiol="http://biomodels.net/biology-qualifiers/" xmlns:bqmodel="http://biomodels.net/model-qualifiers/">
            <rdf:Description rdf:about="#M_ocACP__91__c__93__">
              <bqbiol:is>
                <rdf:Bag>
                  <rdf:li rdf:resource="http://identifiers.org/bigg.metabolite/ocACP"/>
                  <rdf:li rdf:resource="http://identifiers.org/metanetx.chemical/MNXM90185"/>
                </rdf:Bag>
              </bqbiol:is>
              <bqbiol:hasProperty>
                <rdf:Bag>
                  <rdf:li rdf:resource="http://identifiers.org/sbo/SBO:0000247"/>
                </rdf:Bag>
              </bqbiol:hasProperty>
            </rdf:Description>
          </rdf:RDF>
        </annotation>
      </species>
      <species metaid="M_ttdcea__91__p__93__" sboTerm="SBO:0000247" id="M_ttdcea__91__p__93__" name="Tetradecenoate (n-C14:1)" compartment="p" hasOnlySubstanceUnits="false" boundaryCondition="false" constant="false" fbc:charge="-1" fbc:chemicalFormula="C14H25O2">
        <annotation xmlns:sbml="http://www.sbml.org/sbml/level3/version1/core">
          <rdf:RDF xmlns:rdf="http://www.w3.org/1999/02/22-rdf-syntax-ns#" xmlns:dcterms="http://purl.org/dc/terms/" xmlns:vCard="http://www.w3.org/2001/vcard-rdf/3.0#" xmlns:vCard4="http://www.w3.org/2006/vcard/ns#" xmlns:bqbiol="http://biomodels.net/biology-qualifiers/" xmlns:bqmodel="http://biomodels.net/model-qualifiers/">
            <rdf:Description rdf:about="#M_ttdcea__91__p__93__">
              <bqbiol:is>
                <rdf:Bag>
                  <rdf:li rdf:resource="http://identifiers.org/bigg.metabolite/ttdcea"/>
                  <rdf:li rdf:resource="http://identifiers.org/metanetx.chemical/MNXM641"/>
                </rdf:Bag>
              </bqbiol:is>
              <bqbiol:hasProperty>
                <rdf:Bag>
                  <rdf:li rdf:resource="http://identifiers.org/sbo/SBO:0000247"/>
                </rdf:Bag>
              </bqbiol:hasProperty>
            </rdf:Description>
          </rdf:RDF>
        </annotation>
      </species>
      <species metaid="M_3dhq__91__c__93__" sboTerm="SBO:0000247" id="M_3dhq__91__c__93__" name="3-Dehydroquinate" compartment="c" hasOnlySubstanceUnits="false" boundaryCondition="false" constant="false" fbc:charge="-1" fbc:chemicalFormula="C7H9O6">
        <annotation xmlns:sbml="http://www.sbml.org/sbml/level3/version1/core">
          <rdf:RDF xmlns:rdf="http://www.w3.org/1999/02/22-rdf-syntax-ns#" xmlns:dcterms="http://purl.org/dc/terms/" xmlns:vCard="http://www.w3.org/2001/vcard-rdf/3.0#" xmlns:vCard4="http://www.w3.org/2006/vcard/ns#" xmlns:bqbiol="http://biomodels.net/biology-qualifiers/" xmlns:bqmodel="http://biomodels.net/model-qualifiers/">
            <rdf:Description rdf:about="#M_3dhq__91__c__93__">
              <bqbiol:is>
                <rdf:Bag>
                  <rdf:li rdf:resource="http://identifiers.org/inchi_key/WVMWZWGZRAXUBK-SYTVJDICSA-M"/>
                  <rdf:li rdf:resource="http://identifiers.org/reactome.compound/964921"/>
                  <rdf:li rdf:resource="http://identifiers.org/sabiork/27311"/>
                  <rdf:li rdf:resource="http://identifiers.org/sabiork/ 5328"/>
                  <rdf:li rdf:resource="http://identifiers.org/bigg.metabolite/3dhq"/>
                  <rdf:li rdf:resource="http://identifiers.org/biocyc/META:DEHYDROQUINATE"/>
                  <rdf:li rdf:resource="http://identifiers.org/chebi/CHEBI:19997"/>
                  <rdf:li rdf:resource="http://identifiers.org/chebi/CHEBI:32364"/>
                  <rdf:li rdf:resource="http://identifiers.org/chebi/CHEBI:1487"/>
                  <rdf:li rdf:resource="http://identifiers.org/chebi/CHEBI:12122"/>
                  <rdf:li rdf:resource="http://identifiers.org/chebi/CHEBI:17947"/>
                  <rdf:li rdf:resource="http://identifiers.org/chebi/CHEBI:11781"/>
                  <rdf:li rdf:resource="http://identifiers.org/chebi/CHEBI:42078"/>
                  <rdf:li rdf:resource="http://identifiers.org/hmdb/HMDB12710"/>
                  <rdf:li rdf:resource="http://identifiers.org/kegg.compound/C00944"/>
                  <rdf:li rdf:resource="http://identifiers.org/metanetx.chemical/MNXM478"/>
                  <rdf:li rdf:resource="http://identifiers.org/seed.compound/cpd00699"/>
                </rdf:Bag>
              </bqbiol:is>
              <bqbiol:hasProperty>
                <rdf:Bag>
                  <rdf:li rdf:resource="http://identifiers.org/sbo/SBO:0000247"/>
                </rdf:Bag>
              </bqbiol:hasProperty>
            </rdf:Description>
          </rdf:RDF>
        </annotation>
      </species>
      <species metaid="M_hisp__91__c__93__" sboTerm="SBO:0000247" id="M_hisp__91__c__93__" name="L-Histidinol phosphate" compartment="c" hasOnlySubstanceUnits="false" boundaryCondition="false" constant="false" fbc:charge="-1" fbc:chemicalFormula="C6H11N3O4P">
        <annotation xmlns:sbml="http://www.sbml.org/sbml/level3/version1/core">
          <rdf:RDF xmlns:rdf="http://www.w3.org/1999/02/22-rdf-syntax-ns#" xmlns:dcterms="http://purl.org/dc/terms/" xmlns:vCard="http://www.w3.org/2001/vcard-rdf/3.0#" xmlns:vCard4="http://www.w3.org/2006/vcard/ns#" xmlns:bqbiol="http://biomodels.net/biology-qualifiers/" xmlns:bqmodel="http://biomodels.net/model-qualifiers/">
            <rdf:Description rdf:about="#M_hisp__91__c__93__">
              <bqbiol:is>
                <rdf:Bag>
                  <rdf:li rdf:resource="http://identifiers.org/inchi_key/CWNDERHTHMWBSI-YFKPBYRVSA-M"/>
                  <rdf:li rdf:resource="http://identifiers.org/sabiork/1699"/>
                  <rdf:li rdf:resource="http://identifiers.org/bigg.metabolite/hisp"/>
                  <rdf:li rdf:resource="http://identifiers.org/biocyc/META:L-HISTIDINOL-P"/>
                  <rdf:li rdf:resource="http://identifiers.org/chebi/CHEBI:16996"/>
                  <rdf:li rdf:resource="http://identifiers.org/chebi/CHEBI:43319"/>
                  <rdf:li rdf:resource="http://identifiers.org/chebi/CHEBI:57980"/>
                  <rdf:li rdf:resource="http://identifiers.org/chebi/CHEBI:6242"/>
                  <rdf:li rdf:resource="http://identifiers.org/chebi/CHEBI:21327"/>
                  <rdf:li rdf:resource="http://identifiers.org/chebi/CHEBI:13119"/>
                  <rdf:li rdf:resource="http://identifiers.org/kegg.compound/C01100"/>
                  <rdf:li rdf:resource="http://identifiers.org/metanetx.chemical/MNXM1482"/>
                  <rdf:li rdf:resource="http://identifiers.org/seed.compound/cpd00807"/>
                </rdf:Bag>
              </bqbiol:is>
              <bqbiol:hasProperty>
                <rdf:Bag>
                  <rdf:li rdf:resource="http://identifiers.org/sbo/SBO:0000247"/>
                </rdf:Bag>
              </bqbiol:hasProperty>
            </rdf:Description>
          </rdf:RDF>
        </annotation>
      </species>
      <species metaid="M_aacoa__91__c__93__" sboTerm="SBO:0000247" id="M_aacoa__91__c__93__" name="Acetoacetyl-CoA" compartment="c" hasOnlySubstanceUnits="false" boundaryCondition="false" constant="false" fbc:charge="-4" fbc:chemicalFormula="C25H36N7O18P3S">
        <notes>
          <body xmlns="http://www.w3.org/1999/xhtml">
            <p>SLMID:000000298</p>
          </body>
        </notes>
        <annotation xmlns:sbml="http://www.sbml.org/sbml/level3/version1/core">
          <rdf:RDF xmlns:rdf="http://www.w3.org/1999/02/22-rdf-syntax-ns#" xmlns:dcterms="http://purl.org/dc/terms/" xmlns:vCard="http://www.w3.org/2001/vcard-rdf/3.0#" xmlns:vCard4="http://www.w3.org/2006/vcard/ns#" xmlns:bqbiol="http://biomodels.net/biology-qualifiers/" xmlns:bqmodel="http://biomodels.net/model-qualifiers/">
            <rdf:Description rdf:about="#M_aacoa__91__c__93__">
              <bqbiol:is>
                <rdf:Bag>
                  <rdf:li rdf:resource="http://identifiers.org/inchi_key/OJFDKHTZOUZBOS-CITAKDKDSA-J"/>
                  <rdf:li rdf:resource="http://identifiers.org/reactome.compound/191293"/>
                  <rdf:li rdf:resource="http://identifiers.org/reactome.compound/ 73871"/>
                  <rdf:li rdf:resource="http://identifiers.org/sabiork/2019"/>
                  <rdf:li rdf:resource="http://identifiers.org/bigg.metabolite/aacoa"/>
                  <rdf:li rdf:resource="http://identifiers.org/biocyc/META:ACETOACETYL-COA"/>
                  <rdf:li rdf:resource="http://identifiers.org/chebi/CHEBI:22173"/>
                  <rdf:li rdf:resource="http://identifiers.org/chebi/CHEBI:15345"/>
                  <rdf:li rdf:resource="http://identifiers.org/chebi/CHEBI:2392"/>
                  <rdf:li rdf:resource="http://identifiers.org/chebi/CHEBI:13706"/>
                  <rdf:li rdf:resource="http://identifiers.org/chebi/CHEBI:11756"/>
                  <rdf:li rdf:resource="http://identifiers.org/chebi/CHEBI:41333"/>
                  <rdf:li rdf:resource="http://identifiers.org/chebi/CHEBI:57286"/>
                  <rdf:li rdf:resource="http://identifiers.org/envipath/32de3cf4-e3e6-4168-956e-32fa5ddb0ce1/compound/e8a0c5c5-e9b1-4f85-94c1-d3d04866d6c9"/>
                  <rdf:li rdf:resource="http://identifiers.org/hmdb/HMDB01484"/>
                  <rdf:li rdf:resource="http://identifiers.org/hmdb/HMDB11665"/>
                  <rdf:li rdf:resource="http://identifiers.org/kegg.compound/C00332"/>
                  <rdf:li rdf:resource="http://identifiers.org/lipidmaps/LMFA07050030"/>
                  <rdf:li rdf:resource="http://identifiers.org/metanetx.chemical/MNXM133"/>
                  <rdf:li rdf:resource="http://identifiers.org/seed.compound/cpd00279"/>
                </rdf:Bag>
              </bqbiol:is>
              <bqbiol:hasProperty>
                <rdf:Bag>
                  <rdf:li rdf:resource="http://identifiers.org/sbo/SBO:0000247"/>
                </rdf:Bag>
              </bqbiol:hasProperty>
            </rdf:Description>
          </rdf:RDF>
        </annotation>
      </species>
      <species metaid="M_2agpe160__91__c__93__" sboTerm="SBO:0000247" id="M_2agpe160__91__c__93__" name="2-Acyl-sn-glycero-3-phosphoethanolamine (n-C16:0)" compartment="c" hasOnlySubstanceUnits="false" boundaryCondition="false" constant="false" fbc:charge="0" fbc:chemicalFormula="C21H44NO7P1">
        <notes>
          <body xmlns="http://www.w3.org/1999/xhtml">
            <p>SLMID:000043354</p>
          </body>
        </notes>
        <annotation xmlns:sbml="http://www.sbml.org/sbml/level3/version1/core">
          <rdf:RDF xmlns:rdf="http://www.w3.org/1999/02/22-rdf-syntax-ns#" xmlns:dcterms="http://purl.org/dc/terms/" xmlns:vCard="http://www.w3.org/2001/vcard-rdf/3.0#" xmlns:vCard4="http://www.w3.org/2006/vcard/ns#" xmlns:bqbiol="http://biomodels.net/biology-qualifiers/" xmlns:bqmodel="http://biomodels.net/model-qualifiers/">
            <rdf:Description rdf:about="#M_2agpe160__91__c__93__">
              <bqbiol:is>
                <rdf:Bag>
                  <rdf:li rdf:resource="http://identifiers.org/inchi_key/CKPBBEOJHAPPBT-HXUWFJFHSA-N"/>
                  <rdf:li rdf:resource="http://identifiers.org/bigg.metabolite/2agpe160"/>
                  <rdf:li rdf:resource="http://identifiers.org/biocyc/META:CPD0-2177"/>
                  <rdf:li rdf:resource="http://identifiers.org/chebi/CHEBI:131743"/>
                  <rdf:li rdf:resource="http://identifiers.org/chebi/CHEBI:132926"/>
                  <rdf:li rdf:resource="http://identifiers.org/hmdb/HMDB11473"/>
                  <rdf:li rdf:resource="http://identifiers.org/lipidmaps/LMGP02050036"/>
                  <rdf:li rdf:resource="http://identifiers.org/metanetx.chemical/MNXM34810"/>
                  <rdf:li rdf:resource="http://identifiers.org/seed.compound/cpd15339"/>
                  <rdf:li rdf:resource="http://identifiers.org/seed.compound/cpd26438"/>
                </rdf:Bag>
              </bqbiol:is>
              <bqbiol:hasProperty>
                <rdf:Bag>
                  <rdf:li rdf:resource="http://identifiers.org/sbo/SBO:0000247"/>
                </rdf:Bag>
              </bqbiol:hasProperty>
            </rdf:Description>
          </rdf:RDF>
        </annotation>
      </species>
      <species metaid="M_so4__91__e__93__" sboTerm="SBO:0000247" id="M_so4__91__e__93__" name="Sulfate" compartment="e" hasOnlySubstanceUnits="false" boundaryCondition="false" constant="false" fbc:charge="-2" fbc:chemicalFormula="O4S">
        <annotation xmlns:sbml="http://www.sbml.org/sbml/level3/version1/core">
          <rdf:RDF xmlns:rdf="http://www.w3.org/1999/02/22-rdf-syntax-ns#" xmlns:dcterms="http://purl.org/dc/terms/" xmlns:vCard="http://www.w3.org/2001/vcard-rdf/3.0#" xmlns:vCard4="http://www.w3.org/2006/vcard/ns#" xmlns:bqbiol="http://biomodels.net/biology-qualifiers/" xmlns:bqmodel="http://biomodels.net/model-qualifiers/">
            <rdf:Description rdf:about="#M_so4__91__e__93__">
              <bqbiol:is>
                <rdf:Bag>
                  <rdf:li rdf:resource="http://identifiers.org/inchi_key/QAOWNCQODCNURD-UHFFFAOYSA-L"/>
                  <rdf:li rdf:resource="http://identifiers.org/kegg.drug/D05963"/>
                  <rdf:li rdf:resource="http://identifiers.org/reactome.compound/174375"/>
                  <rdf:li rdf:resource="http://identifiers.org/reactome.compound/ 1606845"/>
                  <rdf:li rdf:resource="http://identifiers.org/reactome.compound/ 1609649"/>
                  <rdf:li rdf:resource="http://identifiers.org/reactome.compound/ 1614584"/>
                  <rdf:li rdf:resource="http://identifiers.org/reactome.compound/ 427648"/>
                  <rdf:li rdf:resource="http://identifiers.org/sabiork/1759"/>
                  <rdf:li rdf:resource="http://identifiers.org/bigg.metabolite/so4"/>
                  <rdf:li rdf:resource="http://identifiers.org/biocyc/META:SULFATE"/>
                  <rdf:li rdf:resource="http://identifiers.org/biocyc/META:HSO4"/>
                  <rdf:li rdf:resource="http://identifiers.org/chebi/CHEBI:15135"/>
                  <rdf:li rdf:resource="http://identifiers.org/chebi/CHEBI:45693"/>
                  <rdf:li rdf:resource="http://identifiers.org/chebi/CHEBI:29199"/>
                  <rdf:li rdf:resource="http://identifiers.org/chebi/CHEBI:9335"/>
                  <rdf:li rdf:resource="http://identifiers.org/chebi/CHEBI:16189"/>
                  <rdf:li rdf:resource="http://identifiers.org/chebi/CHEBI:45687"/>
                  <rdf:li rdf:resource="http://identifiers.org/chebi/CHEBI:26836"/>
                  <rdf:li rdf:resource="http://identifiers.org/chebi/CHEBI:45696"/>
                  <rdf:li rdf:resource="http://identifiers.org/envipath/650babc9-9d68-4b73-9332-11972ca26f7b/compound/cf4fcd19-f2cb-4d92-aa67-323762e3b269"/>
                  <rdf:li rdf:resource="http://identifiers.org/hmdb/HMDB01448"/>
                  <rdf:li rdf:resource="http://identifiers.org/kegg.compound/C00059"/>
                  <rdf:li rdf:resource="http://identifiers.org/metanetx.chemical/MNXM58"/>
                  <rdf:li rdf:resource="http://identifiers.org/seed.compound/cpd29301"/>
                  <rdf:li rdf:resource="http://identifiers.org/seed.compound/cpd00048"/>
                </rdf:Bag>
              </bqbiol:is>
              <bqbiol:hasProperty>
                <rdf:Bag>
                  <rdf:li rdf:resource="http://identifiers.org/sbo/SBO:0000247"/>
                </rdf:Bag>
              </bqbiol:hasProperty>
            </rdf:Description>
          </rdf:RDF>
        </annotation>
      </species>
      <species metaid="M_hemeO__91__c__93__" sboTerm="SBO:0000247" id="M_hemeO__91__c__93__" name="Heme O C49H56FeN4O5" compartment="c" hasOnlySubstanceUnits="false" boundaryCondition="false" constant="false" fbc:charge="-2" fbc:chemicalFormula="C49H56FeN4O5">
        <annotation xmlns:sbml="http://www.sbml.org/sbml/level3/version1/core">
          <rdf:RDF xmlns:rdf="http://www.w3.org/1999/02/22-rdf-syntax-ns#" xmlns:dcterms="http://purl.org/dc/terms/" xmlns:vCard="http://www.w3.org/2001/vcard-rdf/3.0#" xmlns:vCard4="http://www.w3.org/2006/vcard/ns#" xmlns:bqbiol="http://biomodels.net/biology-qualifiers/" xmlns:bqmodel="http://biomodels.net/model-qualifiers/">
            <rdf:Description rdf:about="#M_hemeO__91__c__93__">
              <bqbiol:is>
                <rdf:Bag>
                  <rdf:li rdf:resource="http://identifiers.org/inchi_key/FISPASSVCDRERW-ARQJTVBPSA-J"/>
                  <rdf:li rdf:resource="http://identifiers.org/reactome.compound/2995328"/>
                  <rdf:li rdf:resource="http://identifiers.org/bigg.metabolite/hemeO"/>
                  <rdf:li rdf:resource="http://identifiers.org/biocyc/META:CPD-17063"/>
                  <rdf:li rdf:resource="http://identifiers.org/biocyc/META:HEME_O"/>
                  <rdf:li rdf:resource="http://identifiers.org/chebi/CHEBI:24480"/>
                  <rdf:li rdf:resource="http://identifiers.org/chebi/CHEBI:61719"/>
                  <rdf:li rdf:resource="http://identifiers.org/chebi/CHEBI:36301"/>
                  <rdf:li rdf:resource="http://identifiers.org/chebi/CHEBI:60530"/>
                  <rdf:li rdf:resource="http://identifiers.org/hmdb/HMDB01162"/>
                  <rdf:li rdf:resource="http://identifiers.org/kegg.compound/C15672"/>
                  <rdf:li rdf:resource="http://identifiers.org/metanetx.chemical/MNXM1278"/>
                  <rdf:li rdf:resource="http://identifiers.org/seed.compound/cpd11313"/>
                </rdf:Bag>
              </bqbiol:is>
              <bqbiol:hasProperty>
                <rdf:Bag>
                  <rdf:li rdf:resource="http://identifiers.org/sbo/SBO:0000247"/>
                </rdf:Bag>
              </bqbiol:hasProperty>
            </rdf:Description>
          </rdf:RDF>
        </annotation>
      </species>
      <species metaid="M_orn__91__e__93__" sboTerm="SBO:0000247" id="M_orn__91__e__93__" name="Ornithine" compartment="e" hasOnlySubstanceUnits="false" boundaryCondition="false" constant="false" fbc:charge="1" fbc:chemicalFormula="C5H13N2O2">
        <annotation xmlns:sbml="http://www.sbml.org/sbml/level3/version1/core">
          <rdf:RDF xmlns:rdf="http://www.w3.org/1999/02/22-rdf-syntax-ns#" xmlns:dcterms="http://purl.org/dc/terms/" xmlns:vCard="http://www.w3.org/2001/vcard-rdf/3.0#" xmlns:vCard4="http://www.w3.org/2006/vcard/ns#" xmlns:bqbiol="http://biomodels.net/biology-qualifiers/" xmlns:bqmodel="http://biomodels.net/model-qualifiers/">
            <rdf:Description rdf:about="#M_orn__91__e__93__">
              <bqbiol:is>
                <rdf:Bag>
                  <rdf:li rdf:resource="http://identifiers.org/inchi_key/AHLPHDHHMVZTML-BYPYZUCNSA-O"/>
                  <rdf:li rdf:resource="http://identifiers.org/kegg.drug/D08302"/>
                  <rdf:li rdf:resource="http://identifiers.org/reactome.compound/29498"/>
                  <rdf:li rdf:resource="http://identifiers.org/reactome.compound/ 113586"/>
                  <rdf:li rdf:resource="http://identifiers.org/reactome.compound/ 113585"/>
                  <rdf:li rdf:resource="http://identifiers.org/sabiork/1290"/>
                  <rdf:li rdf:resource="http://identifiers.org/bigg.metabolite/orn"/>
                  <rdf:li rdf:resource="http://identifiers.org/biocyc/META:L-ORNITHINE"/>
                  <rdf:li rdf:resource="http://identifiers.org/chebi/CHEBI:21367"/>
                  <rdf:li rdf:resource="http://identifiers.org/chebi/CHEBI:44667"/>
                  <rdf:li rdf:resource="http://identifiers.org/chebi/CHEBI:46912"/>
                  <rdf:li rdf:resource="http://identifiers.org/chebi/CHEBI:11448"/>
                  <rdf:li rdf:resource="http://identifiers.org/chebi/CHEBI:7784"/>
                  <rdf:li rdf:resource="http://identifiers.org/chebi/CHEBI:46913"/>
                  <rdf:li rdf:resource="http://identifiers.org/chebi/CHEBI:19370"/>
                  <rdf:li rdf:resource="http://identifiers.org/chebi/CHEBI:13148"/>
                  <rdf:li rdf:resource="http://identifiers.org/chebi/CHEBI:15729"/>
                  <rdf:li rdf:resource="http://identifiers.org/chebi/CHEBI:32964"/>
                  <rdf:li rdf:resource="http://identifiers.org/chebi/CHEBI:6280"/>
                  <rdf:li rdf:resource="http://identifiers.org/chebi/CHEBI:46911"/>
                  <rdf:li rdf:resource="http://identifiers.org/chebi/CHEBI:46914"/>
                  <rdf:li rdf:resource="http://identifiers.org/chebi/CHEBI:18257"/>
                  <rdf:li rdf:resource="http://identifiers.org/hmdb/HMDB62718"/>
                  <rdf:li rdf:resource="http://identifiers.org/hmdb/HMDB04984"/>
                  <rdf:li rdf:resource="http://identifiers.org/hmdb/HMDB00214"/>
                  <rdf:li rdf:resource="http://identifiers.org/hmdb/HMDB00818"/>
                  <rdf:li rdf:resource="http://identifiers.org/hmdb/HMDB32455"/>
                  <rdf:li rdf:resource="http://identifiers.org/hmdb/HMDB62654"/>
                  <rdf:li rdf:resource="http://identifiers.org/kegg.compound/C00077"/>
                  <rdf:li rdf:resource="http://identifiers.org/kegg.compound/C01602"/>
                  <rdf:li rdf:resource="http://identifiers.org/lipidmaps/LMFA01100057"/>
                  <rdf:li rdf:resource="http://identifiers.org/metanetx.chemical/MNXM89689"/>
                  <rdf:li rdf:resource="http://identifiers.org/seed.compound/cpd00064"/>
                  <rdf:li rdf:resource="http://identifiers.org/seed.compound/cpd19016"/>
                </rdf:Bag>
              </bqbiol:is>
              <bqbiol:hasProperty>
                <rdf:Bag>
                  <rdf:li rdf:resource="http://identifiers.org/sbo/SBO:0000247"/>
                </rdf:Bag>
              </bqbiol:hasProperty>
            </rdf:Description>
          </rdf:RDF>
        </annotation>
      </species>
      <species metaid="M_kdo2lipid4__91__p__93__" sboTerm="SBO:0000247" id="M_kdo2lipid4__91__p__93__" name="KDO(2)-lipid IV(A)" compartment="p" hasOnlySubstanceUnits="false" boundaryCondition="false" constant="false" fbc:charge="-6" fbc:chemicalFormula="C84H148N2O37P2">
        <annotation xmlns:sbml="http://www.sbml.org/sbml/level3/version1/core">
          <rdf:RDF xmlns:rdf="http://www.w3.org/1999/02/22-rdf-syntax-ns#" xmlns:dcterms="http://purl.org/dc/terms/" xmlns:vCard="http://www.w3.org/2001/vcard-rdf/3.0#" xmlns:vCard4="http://www.w3.org/2006/vcard/ns#" xmlns:bqbiol="http://biomodels.net/biology-qualifiers/" xmlns:bqmodel="http://biomodels.net/model-qualifiers/">
            <rdf:Description rdf:about="#M_kdo2lipid4__91__p__93__">
              <bqbiol:is>
                <rdf:Bag>
                  <rdf:li rdf:resource="http://identifiers.org/inchi_key/XAOLJGCZESYRFT-VHSKNIDJSA-H"/>
                  <rdf:li rdf:resource="http://identifiers.org/kegg.glycan/G11160"/>
                  <rdf:li rdf:resource="http://identifiers.org/bigg.metabolite/kdo2lipid4"/>
                  <rdf:li rdf:resource="http://identifiers.org/biocyc/META:KDO2-LIPID-IVA"/>
                  <rdf:li rdf:resource="http://identifiers.org/chebi/CHEBI:28526"/>
                  <rdf:li rdf:resource="http://identifiers.org/chebi/CHEBI:60365"/>
                  <rdf:li rdf:resource="http://identifiers.org/chebi/CHEBI:4477"/>
                  <rdf:li rdf:resource="http://identifiers.org/chebi/CHEBI:23657"/>
                  <rdf:li rdf:resource="http://identifiers.org/kegg.compound/C06025"/>
                  <rdf:li rdf:resource="http://identifiers.org/lipidmaps/LMSL02000003"/>
                  <rdf:li rdf:resource="http://identifiers.org/metanetx.chemical/MNXM824"/>
                  <rdf:li rdf:resource="http://identifiers.org/seed.compound/cpd03586"/>
                </rdf:Bag>
              </bqbiol:is>
              <bqbiol:hasProperty>
                <rdf:Bag>
                  <rdf:li rdf:resource="http://identifiers.org/sbo/SBO:0000247"/>
                </rdf:Bag>
              </bqbiol:hasProperty>
            </rdf:Description>
          </rdf:RDF>
        </annotation>
      </species>
      <species metaid="M_4abut__91__e__93__" sboTerm="SBO:0000247" id="M_4abut__91__e__93__" name="4-Aminobutanoate" compartment="e" hasOnlySubstanceUnits="false" boundaryCondition="false" constant="false" fbc:charge="0" fbc:chemicalFormula="C4H9NO2">
        <annotation xmlns:sbml="http://www.sbml.org/sbml/level3/version1/core">
          <rdf:RDF xmlns:rdf="http://www.w3.org/1999/02/22-rdf-syntax-ns#" xmlns:dcterms="http://purl.org/dc/terms/" xmlns:vCard="http://www.w3.org/2001/vcard-rdf/3.0#" xmlns:vCard4="http://www.w3.org/2006/vcard/ns#" xmlns:bqbiol="http://biomodels.net/biology-qualifiers/" xmlns:bqmodel="http://biomodels.net/model-qualifiers/">
            <rdf:Description rdf:about="#M_4abut__91__e__93__">
              <bqbiol:is>
                <rdf:Bag>
                  <rdf:li rdf:resource="http://identifiers.org/inchi_key/BTCSSZJGUNDROE-UHFFFAOYSA-N"/>
                  <rdf:li rdf:resource="http://identifiers.org/kegg.drug/D00058"/>
                  <rdf:li rdf:resource="http://identifiers.org/reactome.compound/428571"/>
                  <rdf:li rdf:resource="http://identifiers.org/reactome.compound/ 352011"/>
                  <rdf:li rdf:resource="http://identifiers.org/reactome.compound/ 916850"/>
                  <rdf:li rdf:resource="http://identifiers.org/reactome.compound/ 352003"/>
                  <rdf:li rdf:resource="http://identifiers.org/sabiork/2021"/>
                  <rdf:li rdf:resource="http://identifiers.org/bigg.metabolite/4abut"/>
                  <rdf:li rdf:resource="http://identifiers.org/biocyc/META:4-AMINO-BUTYRATE"/>
                  <rdf:li rdf:resource="http://identifiers.org/chebi/CHEBI:40483"/>
                  <rdf:li rdf:resource="http://identifiers.org/chebi/CHEBI:20317"/>
                  <rdf:li rdf:resource="http://identifiers.org/chebi/CHEBI:1786"/>
                  <rdf:li rdf:resource="http://identifiers.org/chebi/CHEBI:16865"/>
                  <rdf:li rdf:resource="http://identifiers.org/chebi/CHEBI:30566"/>
                  <rdf:li rdf:resource="http://identifiers.org/chebi/CHEBI:193777"/>
                  <rdf:li rdf:resource="http://identifiers.org/chebi/CHEBI:11961"/>
                  <rdf:li rdf:resource="http://identifiers.org/chebi/CHEBI:59888"/>
                  <rdf:li rdf:resource="http://identifiers.org/chebi/CHEBI:20318"/>
                  <rdf:li rdf:resource="http://identifiers.org/envipath/32de3cf4-e3e6-4168-956e-32fa5ddb0ce1/compound/e90ecce1-b9b5-49f9-85d9-b83421426cbb"/>
                  <rdf:li rdf:resource="http://identifiers.org/hmdb/HMDB00112"/>
                  <rdf:li rdf:resource="http://identifiers.org/kegg.compound/C00334"/>
                  <rdf:li rdf:resource="http://identifiers.org/lipidmaps/LMFA01100039"/>
                  <rdf:li rdf:resource="http://identifiers.org/metanetx.chemical/MNXM192"/>
                  <rdf:li rdf:resource="http://identifiers.org/seed.compound/cpd00281"/>
                </rdf:Bag>
              </bqbiol:is>
              <bqbiol:hasProperty>
                <rdf:Bag>
                  <rdf:li rdf:resource="http://identifiers.org/sbo/SBO:0000247"/>
                </rdf:Bag>
              </bqbiol:hasProperty>
            </rdf:Description>
          </rdf:RDF>
        </annotation>
      </species>
      <species metaid="M_athtp__91__c__93__" sboTerm="SBO:0000247" id="M_athtp__91__c__93__" name="Adenosine thiamine triphosphate" compartment="c" hasOnlySubstanceUnits="false" boundaryCondition="false" constant="false" fbc:charge="-2" fbc:chemicalFormula="C22H28N9O13P3S">
        <annotation xmlns:sbml="http://www.sbml.org/sbml/level3/version1/core">
          <rdf:RDF xmlns:rdf="http://www.w3.org/1999/02/22-rdf-syntax-ns#" xmlns:dcterms="http://purl.org/dc/terms/" xmlns:vCard="http://www.w3.org/2001/vcard-rdf/3.0#" xmlns:vCard4="http://www.w3.org/2006/vcard/ns#" xmlns:bqbiol="http://biomodels.net/biology-qualifiers/" xmlns:bqmodel="http://biomodels.net/model-qualifiers/">
            <rdf:Description rdf:about="#M_athtp__91__c__93__">
              <bqbiol:is>
                <rdf:Bag>
                  <rdf:li rdf:resource="http://identifiers.org/inchi_key/FGOYXNBJKMNPDH-SAJUPQAESA-L"/>
                  <rdf:li rdf:resource="http://identifiers.org/bigg.metabolite/athtp"/>
                  <rdf:li rdf:resource="http://identifiers.org/biocyc/META:CPD0-1095"/>
                  <rdf:li rdf:resource="http://identifiers.org/chebi/CHEBI:71393"/>
                  <rdf:li rdf:resource="http://identifiers.org/chebi/CHEBI:71394"/>
                  <rdf:li rdf:resource="http://identifiers.org/hmdb/HMDB13646"/>
                  <rdf:li rdf:resource="http://identifiers.org/metanetx.chemical/MNXM8249"/>
                </rdf:Bag>
              </bqbiol:is>
              <bqbiol:hasProperty>
                <rdf:Bag>
                  <rdf:li rdf:resource="http://identifiers.org/sbo/SBO:0000247"/>
                </rdf:Bag>
              </bqbiol:hasProperty>
            </rdf:Description>
          </rdf:RDF>
        </annotation>
      </species>
      <species metaid="M_galt1p__91__c__93__" sboTerm="SBO:0000247" id="M_galt1p__91__c__93__" name="Galactitol 1-phosphate" compartment="c" hasOnlySubstanceUnits="false" boundaryCondition="false" constant="false" fbc:charge="-2" fbc:chemicalFormula="C6H13O9P">
        <annotation xmlns:sbml="http://www.sbml.org/sbml/level3/version1/core">
          <rdf:RDF xmlns:rdf="http://www.w3.org/1999/02/22-rdf-syntax-ns#" xmlns:dcterms="http://purl.org/dc/terms/" xmlns:vCard="http://www.w3.org/2001/vcard-rdf/3.0#" xmlns:vCard4="http://www.w3.org/2006/vcard/ns#" xmlns:bqbiol="http://biomodels.net/biology-qualifiers/" xmlns:bqmodel="http://biomodels.net/model-qualifiers/">
            <rdf:Description rdf:about="#M_galt1p__91__c__93__">
              <bqbiol:is>
                <rdf:Bag>
                  <rdf:li rdf:resource="http://identifiers.org/inchi_key/GACTWZZMVMUKNG-DPYQTVNSSA-L"/>
                  <rdf:li rdf:resource="http://identifiers.org/bigg.metabolite/galt1p"/>
                  <rdf:li rdf:resource="http://identifiers.org/biocyc/META:GALACTITOL-1-PHOSPHATE"/>
                  <rdf:li rdf:resource="http://identifiers.org/chebi/CHEBI:24140"/>
                  <rdf:li rdf:resource="http://identifiers.org/chebi/CHEBI:60083"/>
                  <rdf:li rdf:resource="http://identifiers.org/chebi/CHEBI:28663"/>
                  <rdf:li rdf:resource="http://identifiers.org/chebi/CHEBI:5252"/>
                  <rdf:li rdf:resource="http://identifiers.org/chebi/CHEBI:14287"/>
                  <rdf:li rdf:resource="http://identifiers.org/kegg.compound/C06311"/>
                  <rdf:li rdf:resource="http://identifiers.org/metanetx.chemical/MNXM1667"/>
                  <rdf:li rdf:resource="http://identifiers.org/seed.compound/cpd03752"/>
                </rdf:Bag>
              </bqbiol:is>
              <bqbiol:hasProperty>
                <rdf:Bag>
                  <rdf:li rdf:resource="http://identifiers.org/sbo/SBO:0000247"/>
                </rdf:Bag>
              </bqbiol:hasProperty>
            </rdf:Description>
          </rdf:RDF>
        </annotation>
      </species>
      <species metaid="M_glu__L__91__e__93__" sboTerm="SBO:0000247" id="M_glu__L__91__e__93__" name="L-Glutamate" compartment="e" hasOnlySubstanceUnits="false" boundaryCondition="false" constant="false" fbc:charge="-1" fbc:chemicalFormula="C5H8NO4">
        <annotation xmlns:sbml="http://www.sbml.org/sbml/level3/version1/core">
          <rdf:RDF xmlns:rdf="http://www.w3.org/1999/02/22-rdf-syntax-ns#" xmlns:dcterms="http://purl.org/dc/terms/" xmlns:vCard="http://www.w3.org/2001/vcard-rdf/3.0#" xmlns:vCard4="http://www.w3.org/2006/vcard/ns#" xmlns:bqbiol="http://biomodels.net/biology-qualifiers/" xmlns:bqmodel="http://biomodels.net/model-qualifiers/">
            <rdf:Description rdf:about="#M_glu__L__91__e__93__">
              <bqbiol:is>
                <rdf:Bag>
                  <rdf:li rdf:resource="http://identifiers.org/inchi_key/WHUUTDBJXJRKMK-VKHMYHEASA-M"/>
                  <rdf:li rdf:resource="http://identifiers.org/kegg.drug/D00007"/>
                  <rdf:li rdf:resource="http://identifiers.org/kegg.drug/ D04341"/>
                  <rdf:li rdf:resource="http://identifiers.org/reactome.compound/428614"/>
                  <rdf:li rdf:resource="http://identifiers.org/reactome.compound/ 29404"/>
                  <rdf:li rdf:resource="http://identifiers.org/reactome.compound/ 113552"/>
                  <rdf:li rdf:resource="http://identifiers.org/reactome.compound/ 210382"/>
                  <rdf:li rdf:resource="http://identifiers.org/sabiork/73"/>
                  <rdf:li rdf:resource="http://identifiers.org/sabiork/ 2010"/>
                  <rdf:li rdf:resource="http://identifiers.org/bigg.metabolite/glu__L"/>
                  <rdf:li rdf:resource="http://identifiers.org/biocyc/META:Glutamates"/>
                  <rdf:li rdf:resource="http://identifiers.org/biocyc/META:GLT"/>
                  <rdf:li rdf:resource="http://identifiers.org/chebi/CHEBI:76051"/>
                  <rdf:li rdf:resource="http://identifiers.org/chebi/CHEBI:21301"/>
                  <rdf:li rdf:resource="http://identifiers.org/chebi/CHEBI:29985"/>
                  <rdf:li rdf:resource="http://identifiers.org/chebi/CHEBI:42825"/>
                  <rdf:li rdf:resource="http://identifiers.org/chebi/CHEBI:29987"/>
                  <rdf:li rdf:resource="http://identifiers.org/chebi/CHEBI:18237"/>
                  <rdf:li rdf:resource="http://identifiers.org/chebi/CHEBI:24314"/>
                  <rdf:li rdf:resource="http://identifiers.org/chebi/CHEBI:16015"/>
                  <rdf:li rdf:resource="http://identifiers.org/chebi/CHEBI:13107"/>
                  <rdf:li rdf:resource="http://identifiers.org/chebi/CHEBI:5431"/>
                  <rdf:li rdf:resource="http://identifiers.org/chebi/CHEBI:21304"/>
                  <rdf:li rdf:resource="http://identifiers.org/chebi/CHEBI:6224"/>
                  <rdf:li rdf:resource="http://identifiers.org/chebi/CHEBI:14321"/>
                  <rdf:li rdf:resource="http://identifiers.org/chebi/CHEBI:29988"/>
                  <rdf:li rdf:resource="http://identifiers.org/hmdb/HMDB00148"/>
                  <rdf:li rdf:resource="http://identifiers.org/hmdb/HMDB60475"/>
                  <rdf:li rdf:resource="http://identifiers.org/kegg.compound/C00025"/>
                  <rdf:li rdf:resource="http://identifiers.org/kegg.compound/C00302"/>
                  <rdf:li rdf:resource="http://identifiers.org/metanetx.chemical/MNXM89557"/>
                  <rdf:li rdf:resource="http://identifiers.org/seed.compound/cpd27177"/>
                  <rdf:li rdf:resource="http://identifiers.org/seed.compound/cpd00023"/>
                  <rdf:li rdf:resource="http://identifiers.org/seed.compound/cpd19002"/>
                </rdf:Bag>
              </bqbiol:is>
              <bqbiol:hasProperty>
                <rdf:Bag>
                  <rdf:li rdf:resource="http://identifiers.org/sbo/SBO:0000247"/>
                </rdf:Bag>
              </bqbiol:hasProperty>
            </rdf:Description>
          </rdf:RDF>
        </annotation>
      </species>
      <species metaid="M_ppa__91__c__93__" sboTerm="SBO:0000247" id="M_ppa__91__c__93__" name="Propionate (n-C3:0)" compartment="c" hasOnlySubstanceUnits="false" boundaryCondition="false" constant="false" fbc:charge="-1" fbc:chemicalFormula="C3H5O2">
        <annotation xmlns:sbml="http://www.sbml.org/sbml/level3/version1/core">
          <rdf:RDF xmlns:rdf="http://www.w3.org/1999/02/22-rdf-syntax-ns#" xmlns:dcterms="http://purl.org/dc/terms/" xmlns:vCard="http://www.w3.org/2001/vcard-rdf/3.0#" xmlns:vCard4="http://www.w3.org/2006/vcard/ns#" xmlns:bqbiol="http://biomodels.net/biology-qualifiers/" xmlns:bqmodel="http://biomodels.net/model-qualifiers/">
            <rdf:Description rdf:about="#M_ppa__91__c__93__">
              <bqbiol:is>
                <rdf:Bag>
                  <rdf:li rdf:resource="http://identifiers.org/bigg.metabolite/ppa"/>
                  <rdf:li rdf:resource="http://identifiers.org/metanetx.chemical/MNXM162260"/>
                </rdf:Bag>
              </bqbiol:is>
              <bqbiol:hasProperty>
                <rdf:Bag>
                  <rdf:li rdf:resource="http://identifiers.org/sbo/SBO:0000247"/>
                </rdf:Bag>
              </bqbiol:hasProperty>
            </rdf:Description>
          </rdf:RDF>
        </annotation>
      </species>
      <species metaid="M_3ohodcoa__91__c__93__" sboTerm="SBO:0000247" id="M_3ohodcoa__91__c__93__" name="3-Oxooctadecanoyl-CoA" compartment="c" hasOnlySubstanceUnits="false" boundaryCondition="false" constant="false" fbc:charge="-4" fbc:chemicalFormula="C39H64N7O18P3S">
        <notes>
          <body xmlns="http://www.w3.org/1999/xhtml">
            <p>SLMID:000000487</p>
          </body>
        </notes>
        <annotation xmlns:sbml="http://www.sbml.org/sbml/level3/version1/core">
          <rdf:RDF xmlns:rdf="http://www.w3.org/1999/02/22-rdf-syntax-ns#" xmlns:dcterms="http://purl.org/dc/terms/" xmlns:vCard="http://www.w3.org/2001/vcard-rdf/3.0#" xmlns:vCard4="http://www.w3.org/2006/vcard/ns#" xmlns:bqbiol="http://biomodels.net/biology-qualifiers/" xmlns:bqmodel="http://biomodels.net/model-qualifiers/">
            <rdf:Description rdf:about="#M_3ohodcoa__91__c__93__">
              <bqbiol:is>
                <rdf:Bag>
                  <rdf:li rdf:resource="http://identifiers.org/inchi_key/LGOGWHDPDVAUNY-LFZQUHGESA-J"/>
                  <rdf:li rdf:resource="http://identifiers.org/reactome.compound/548812"/>
                  <rdf:li rdf:resource="http://identifiers.org/bigg.metabolite/3ohodcoa"/>
                  <rdf:li rdf:resource="http://identifiers.org/biocyc/META:CPD-10260"/>
                  <rdf:li rdf:resource="http://identifiers.org/chebi/CHEBI:50571"/>
                  <rdf:li rdf:resource="http://identifiers.org/chebi/CHEBI:71407"/>
                  <rdf:li rdf:resource="http://identifiers.org/hmdb/HMDB06498"/>
                  <rdf:li rdf:resource="http://identifiers.org/kegg.compound/C16216"/>
                  <rdf:li rdf:resource="http://identifiers.org/lipidmaps/LMFA07050248"/>
                  <rdf:li rdf:resource="http://identifiers.org/metanetx.chemical/MNXM513"/>
                  <rdf:li rdf:resource="http://identifiers.org/seed.compound/cpd14935"/>
                </rdf:Bag>
              </bqbiol:is>
              <bqbiol:hasProperty>
                <rdf:Bag>
                  <rdf:li rdf:resource="http://identifiers.org/sbo/SBO:0000247"/>
                </rdf:Bag>
              </bqbiol:hasProperty>
            </rdf:Description>
          </rdf:RDF>
        </annotation>
      </species>
      <species metaid="M_2oph__91__c__93__" sboTerm="SBO:0000247" id="M_2oph__91__c__93__" name="2-Octaprenylphenol" compartment="c" hasOnlySubstanceUnits="false" boundaryCondition="false" constant="false" fbc:charge="0" fbc:chemicalFormula="C46H70O">
        <annotation xmlns:sbml="http://www.sbml.org/sbml/level3/version1/core">
          <rdf:RDF xmlns:rdf="http://www.w3.org/1999/02/22-rdf-syntax-ns#" xmlns:dcterms="http://purl.org/dc/terms/" xmlns:vCard="http://www.w3.org/2001/vcard-rdf/3.0#" xmlns:vCard4="http://www.w3.org/2006/vcard/ns#" xmlns:bqbiol="http://biomodels.net/biology-qualifiers/" xmlns:bqmodel="http://biomodels.net/model-qualifiers/">
            <rdf:Description rdf:about="#M_2oph__91__c__93__">
              <bqbiol:is>
                <rdf:Bag>
                  <rdf:li rdf:resource="http://identifiers.org/inchi_key/VUNQJPPPTJIREN-CMAXTTDKSA-N"/>
                  <rdf:li rdf:resource="http://identifiers.org/bigg.metabolite/2oph"/>
                  <rdf:li rdf:resource="http://identifiers.org/biocyc/META:2-OCTAPRENYLPHENOL"/>
                  <rdf:li rdf:resource="http://identifiers.org/chebi/CHEBI:40407"/>
                  <rdf:li rdf:resource="http://identifiers.org/chebi/CHEBI:1236"/>
                  <rdf:li rdf:resource="http://identifiers.org/chebi/CHEBI:40398"/>
                  <rdf:li rdf:resource="http://identifiers.org/kegg.compound/C05810"/>
                  <rdf:li rdf:resource="http://identifiers.org/metanetx.chemical/MNXM1886"/>
                  <rdf:li rdf:resource="http://identifiers.org/seed.compound/cpd03444"/>
                </rdf:Bag>
              </bqbiol:is>
              <bqbiol:hasProperty>
                <rdf:Bag>
                  <rdf:li rdf:resource="http://identifiers.org/sbo/SBO:0000247"/>
                </rdf:Bag>
              </bqbiol:hasProperty>
            </rdf:Description>
          </rdf:RDF>
        </annotation>
      </species>
      <species metaid="M_taur__91__c__93__" sboTerm="SBO:0000247" id="M_taur__91__c__93__" name="Taurine C2H7NO3S" compartment="c" hasOnlySubstanceUnits="false" boundaryCondition="false" constant="false" fbc:charge="0" fbc:chemicalFormula="C2H7NO3S">
        <annotation xmlns:sbml="http://www.sbml.org/sbml/level3/version1/core">
          <rdf:RDF xmlns:rdf="http://www.w3.org/1999/02/22-rdf-syntax-ns#" xmlns:dcterms="http://purl.org/dc/terms/" xmlns:vCard="http://www.w3.org/2001/vcard-rdf/3.0#" xmlns:vCard4="http://www.w3.org/2006/vcard/ns#" xmlns:bqbiol="http://biomodels.net/biology-qualifiers/" xmlns:bqmodel="http://biomodels.net/model-qualifiers/">
            <rdf:Description rdf:about="#M_taur__91__c__93__">
              <bqbiol:is>
                <rdf:Bag>
                  <rdf:li rdf:resource="http://identifiers.org/inchi_key/XOAAWQZATWQOTB-UHFFFAOYSA-N"/>
                  <rdf:li rdf:resource="http://identifiers.org/kegg.drug/D00047"/>
                  <rdf:li rdf:resource="http://identifiers.org/reactome.compound/193463"/>
                  <rdf:li rdf:resource="http://identifiers.org/reactome.compound/ 194069"/>
                  <rdf:li rdf:resource="http://identifiers.org/reactome.compound/ 159420"/>
                  <rdf:li rdf:resource="http://identifiers.org/sabiork/1989"/>
                  <rdf:li rdf:resource="http://identifiers.org/bigg.metabolite/taur"/>
                  <rdf:li rdf:resource="http://identifiers.org/biocyc/META:TAURINE"/>
                  <rdf:li rdf:resource="http://identifiers.org/chebi/CHEBI:32970"/>
                  <rdf:li rdf:resource="http://identifiers.org/chebi/CHEBI:507393"/>
                  <rdf:li rdf:resource="http://identifiers.org/chebi/CHEBI:9406"/>
                  <rdf:li rdf:resource="http://identifiers.org/chebi/CHEBI:26852"/>
                  <rdf:li rdf:resource="http://identifiers.org/chebi/CHEBI:15891"/>
                  <rdf:li rdf:resource="http://identifiers.org/chebi/CHEBI:15195"/>
                  <rdf:li rdf:resource="http://identifiers.org/chebi/CHEBI:45877"/>
                  <rdf:li rdf:resource="http://identifiers.org/hmdb/HMDB00251"/>
                  <rdf:li rdf:resource="http://identifiers.org/kegg.compound/C00245"/>
                  <rdf:li rdf:resource="http://identifiers.org/metanetx.chemical/MNXM282"/>
                  <rdf:li rdf:resource="http://identifiers.org/seed.compound/cpd00210"/>
                </rdf:Bag>
              </bqbiol:is>
              <bqbiol:hasProperty>
                <rdf:Bag>
                  <rdf:li rdf:resource="http://identifiers.org/sbo/SBO:0000247"/>
                </rdf:Bag>
              </bqbiol:hasProperty>
            </rdf:Description>
          </rdf:RDF>
        </annotation>
      </species>
      <species metaid="M_ckdo__91__c__93__" sboTerm="SBO:0000247" id="M_ckdo__91__c__93__" name="CMP-3-deoxy-D-manno-octulosonate" compartment="c" hasOnlySubstanceUnits="false" boundaryCondition="false" constant="false" fbc:charge="-2" fbc:chemicalFormula="C17H24N3O15P">
        <annotation xmlns:sbml="http://www.sbml.org/sbml/level3/version1/core">
          <rdf:RDF xmlns:rdf="http://www.w3.org/1999/02/22-rdf-syntax-ns#" xmlns:dcterms="http://purl.org/dc/terms/" xmlns:vCard="http://www.w3.org/2001/vcard-rdf/3.0#" xmlns:vCard4="http://www.w3.org/2006/vcard/ns#" xmlns:bqbiol="http://biomodels.net/biology-qualifiers/" xmlns:bqmodel="http://biomodels.net/model-qualifiers/">
            <rdf:Description rdf:about="#M_ckdo__91__c__93__">
              <bqbiol:is>
                <rdf:Bag>
                  <rdf:li rdf:resource="http://identifiers.org/inchi_key/YWWJKULNWGRYAS-UOVSKDHASA-L"/>
                  <rdf:li rdf:resource="http://identifiers.org/bigg.metabolite/ckdo"/>
                  <rdf:li rdf:resource="http://identifiers.org/biocyc/META:CMP-KDO"/>
                  <rdf:li rdf:resource="http://identifiers.org/chebi/CHEBI:59825"/>
                  <rdf:li rdf:resource="http://identifiers.org/chebi/CHEBI:86284"/>
                  <rdf:li rdf:resource="http://identifiers.org/chebi/CHEBI:18014"/>
                  <rdf:li rdf:resource="http://identifiers.org/chebi/CHEBI:20874"/>
                  <rdf:li rdf:resource="http://identifiers.org/chebi/CHEBI:13275"/>
                  <rdf:li rdf:resource="http://identifiers.org/chebi/CHEBI:85987"/>
                  <rdf:li rdf:resource="http://identifiers.org/chebi/CHEBI:41566"/>
                  <rdf:li rdf:resource="http://identifiers.org/chebi/CHEBI:3277"/>
                  <rdf:li rdf:resource="http://identifiers.org/kegg.compound/C04121"/>
                  <rdf:li rdf:resource="http://identifiers.org/metanetx.chemical/MNXM535"/>
                  <rdf:li rdf:resource="http://identifiers.org/seed.compound/cpd02546"/>
                </rdf:Bag>
              </bqbiol:is>
              <bqbiol:hasProperty>
                <rdf:Bag>
                  <rdf:li rdf:resource="http://identifiers.org/sbo/SBO:0000247"/>
                </rdf:Bag>
              </bqbiol:hasProperty>
            </rdf:Description>
          </rdf:RDF>
        </annotation>
      </species>
      <species metaid="M_uamag__91__c__93__" sboTerm="SBO:0000247" id="M_uamag__91__c__93__" name="UDP-N-acetylmuramoyl-L-alanyl-D-glutamate" compartment="c" hasOnlySubstanceUnits="false" boundaryCondition="false" constant="false" fbc:charge="-4" fbc:chemicalFormula="C28H39N5O23P2">
        <annotation xmlns:sbml="http://www.sbml.org/sbml/level3/version1/core">
          <rdf:RDF xmlns:rdf="http://www.w3.org/1999/02/22-rdf-syntax-ns#" xmlns:dcterms="http://purl.org/dc/terms/" xmlns:vCard="http://www.w3.org/2001/vcard-rdf/3.0#" xmlns:vCard4="http://www.w3.org/2006/vcard/ns#" xmlns:bqbiol="http://biomodels.net/biology-qualifiers/" xmlns:bqmodel="http://biomodels.net/model-qualifiers/">
            <rdf:Description rdf:about="#M_uamag__91__c__93__">
              <bqbiol:is>
                <rdf:Bag>
                  <rdf:li rdf:resource="http://identifiers.org/inchi_key/OJZCATPXPWFLHF-HPUCEMLMSA-J"/>
                  <rdf:li rdf:resource="http://identifiers.org/sabiork/5185"/>
                  <rdf:li rdf:resource="http://identifiers.org/bigg.metabolite/uamag"/>
                  <rdf:li rdf:resource="http://identifiers.org/biocyc/META:UDP-AA-GLUTAMATE"/>
                  <rdf:li rdf:resource="http://identifiers.org/chebi/CHEBI:16970"/>
                  <rdf:li rdf:resource="http://identifiers.org/chebi/CHEBI:13461"/>
                  <rdf:li rdf:resource="http://identifiers.org/chebi/CHEBI:13482"/>
                  <rdf:li rdf:resource="http://identifiers.org/chebi/CHEBI:9832"/>
                  <rdf:li rdf:resource="http://identifiers.org/chebi/CHEBI:46143"/>
                  <rdf:li rdf:resource="http://identifiers.org/chebi/CHEBI:22125"/>
                  <rdf:li rdf:resource="http://identifiers.org/chebi/CHEBI:57968"/>
                  <rdf:li rdf:resource="http://identifiers.org/chebi/CHEBI:83900"/>
                  <rdf:li rdf:resource="http://identifiers.org/kegg.compound/C00692"/>
                  <rdf:li rdf:resource="http://identifiers.org/metanetx.chemical/MNXM955"/>
                  <rdf:li rdf:resource="http://identifiers.org/seed.compound/cpd00525"/>
                </rdf:Bag>
              </bqbiol:is>
              <bqbiol:hasProperty>
                <rdf:Bag>
                  <rdf:li rdf:resource="http://identifiers.org/sbo/SBO:0000247"/>
                </rdf:Bag>
              </bqbiol:hasProperty>
            </rdf:Description>
          </rdf:RDF>
        </annotation>
      </species>
      <species metaid="M_23dhbzs3__91__c__93__" sboTerm="SBO:0000247" id="M_23dhbzs3__91__c__93__" name="2-3-dihydroxybenzoylserine trimer" compartment="c" hasOnlySubstanceUnits="false" boundaryCondition="false" constant="false" fbc:charge="-1" fbc:chemicalFormula="C30H28N3O16">
        <annotation xmlns:sbml="http://www.sbml.org/sbml/level3/version1/core">
          <rdf:RDF xmlns:rdf="http://www.w3.org/1999/02/22-rdf-syntax-ns#" xmlns:dcterms="http://purl.org/dc/terms/" xmlns:vCard="http://www.w3.org/2001/vcard-rdf/3.0#" xmlns:vCard4="http://www.w3.org/2006/vcard/ns#" xmlns:bqbiol="http://biomodels.net/biology-qualifiers/" xmlns:bqmodel="http://biomodels.net/model-qualifiers/">
            <rdf:Description rdf:about="#M_23dhbzs3__91__c__93__">
              <bqbiol:is>
                <rdf:Bag>
                  <rdf:li rdf:resource="http://identifiers.org/bigg.metabolite/23dhbzs3"/>
                  <rdf:li rdf:resource="http://identifiers.org/metanetx.chemical/MNXM145882"/>
                </rdf:Bag>
              </bqbiol:is>
              <bqbiol:hasProperty>
                <rdf:Bag>
                  <rdf:li rdf:resource="http://identifiers.org/sbo/SBO:0000247"/>
                </rdf:Bag>
              </bqbiol:hasProperty>
            </rdf:Description>
          </rdf:RDF>
        </annotation>
      </species>
      <species metaid="M_glcr__91__c__93__" sboTerm="SBO:0000247" id="M_glcr__91__c__93__" name="D-Glucarate" compartment="c" hasOnlySubstanceUnits="false" boundaryCondition="false" constant="false" fbc:charge="-2" fbc:chemicalFormula="C6H8O8">
        <annotation xmlns:sbml="http://www.sbml.org/sbml/level3/version1/core">
          <rdf:RDF xmlns:rdf="http://www.w3.org/1999/02/22-rdf-syntax-ns#" xmlns:dcterms="http://purl.org/dc/terms/" xmlns:vCard="http://www.w3.org/2001/vcard-rdf/3.0#" xmlns:vCard4="http://www.w3.org/2006/vcard/ns#" xmlns:bqbiol="http://biomodels.net/biology-qualifiers/" xmlns:bqmodel="http://biomodels.net/model-qualifiers/">
            <rdf:Description rdf:about="#M_glcr__91__c__93__">
              <bqbiol:is>
                <rdf:Bag>
                  <rdf:li rdf:resource="http://identifiers.org/inchi_key/DSLZVSRJTYRBFB-LLEIAEIESA-L"/>
                  <rdf:li rdf:resource="http://identifiers.org/sabiork/5252"/>
                  <rdf:li rdf:resource="http://identifiers.org/sabiork/ 5542"/>
                  <rdf:li rdf:resource="http://identifiers.org/bigg.metabolite/glcr"/>
                  <rdf:li rdf:resource="http://identifiers.org/biocyc/META:D-GLUCARATE"/>
                  <rdf:li rdf:resource="http://identifiers.org/chebi/CHEBI:42731"/>
                  <rdf:li rdf:resource="http://identifiers.org/chebi/CHEBI:20982"/>
                  <rdf:li rdf:resource="http://identifiers.org/chebi/CHEBI:16002"/>
                  <rdf:li rdf:resource="http://identifiers.org/chebi/CHEBI:12953"/>
                  <rdf:li rdf:resource="http://identifiers.org/chebi/CHEBI:4155"/>
                  <rdf:li rdf:resource="http://identifiers.org/chebi/CHEBI:33801"/>
                  <rdf:li rdf:resource="http://identifiers.org/chebi/CHEBI:20980"/>
                  <rdf:li rdf:resource="http://identifiers.org/chebi/CHEBI:30612"/>
                  <rdf:li rdf:resource="http://identifiers.org/hmdb/HMDB29881"/>
                  <rdf:li rdf:resource="http://identifiers.org/hmdb/HMDB00663"/>
                  <rdf:li rdf:resource="http://identifiers.org/kegg.compound/C00818"/>
                  <rdf:li rdf:resource="http://identifiers.org/lipidmaps/LMFA01170108"/>
                  <rdf:li rdf:resource="http://identifiers.org/metanetx.chemical/MNXM744"/>
                  <rdf:li rdf:resource="http://identifiers.org/seed.compound/cpd00571"/>
                  <rdf:li rdf:resource="http://identifiers.org/seed.compound/cpd00984"/>
                  <rdf:li rdf:resource="http://identifiers.org/seed.compound/cpd01246"/>
                  <rdf:li rdf:resource="http://identifiers.org/seed.compound/cpd00609"/>
                </rdf:Bag>
              </bqbiol:is>
              <bqbiol:hasProperty>
                <rdf:Bag>
                  <rdf:li rdf:resource="http://identifiers.org/sbo/SBO:0000247"/>
                </rdf:Bag>
              </bqbiol:hasProperty>
            </rdf:Description>
          </rdf:RDF>
        </annotation>
      </species>
      <species metaid="M_dhpt__91__c__93__" sboTerm="SBO:0000247" id="M_dhpt__91__c__93__" name="Dihydropteroate" compartment="c" hasOnlySubstanceUnits="false" boundaryCondition="false" constant="false" fbc:charge="-1" fbc:chemicalFormula="C14H13N6O3">
        <annotation xmlns:sbml="http://www.sbml.org/sbml/level3/version1/core">
          <rdf:RDF xmlns:rdf="http://www.w3.org/1999/02/22-rdf-syntax-ns#" xmlns:dcterms="http://purl.org/dc/terms/" xmlns:vCard="http://www.w3.org/2001/vcard-rdf/3.0#" xmlns:vCard4="http://www.w3.org/2006/vcard/ns#" xmlns:bqbiol="http://biomodels.net/biology-qualifiers/" xmlns:bqmodel="http://biomodels.net/model-qualifiers/">
            <rdf:Description rdf:about="#M_dhpt__91__c__93__">
              <bqbiol:is>
                <rdf:Bag>
                  <rdf:li rdf:resource="http://identifiers.org/inchi_key/WBFYVDCHGVNRBH-UHFFFAOYSA-M"/>
                  <rdf:li rdf:resource="http://identifiers.org/sabiork/5318"/>
                  <rdf:li rdf:resource="http://identifiers.org/bigg.metabolite/dhpt"/>
                  <rdf:li rdf:resource="http://identifiers.org/biocyc/META:7-8-DIHYDROPTEROATE"/>
                  <rdf:li rdf:resource="http://identifiers.org/chebi/CHEBI:23762"/>
                  <rdf:li rdf:resource="http://identifiers.org/chebi/CHEBI:17839"/>
                  <rdf:li rdf:resource="http://identifiers.org/chebi/CHEBI:14160"/>
                  <rdf:li rdf:resource="http://identifiers.org/chebi/CHEBI:4581"/>
                  <rdf:li rdf:resource="http://identifiers.org/hmdb/HMDB01412"/>
                  <rdf:li rdf:resource="http://identifiers.org/kegg.compound/C00921"/>
                  <rdf:li rdf:resource="http://identifiers.org/metanetx.chemical/MNXM722728"/>
                  <rdf:li rdf:resource="http://identifiers.org/seed.compound/cpd28675"/>
                  <rdf:li rdf:resource="http://identifiers.org/seed.compound/cpd00683"/>
                  <rdf:li rdf:resource="http://identifiers.org/seed.compound/cpd28673"/>
                </rdf:Bag>
              </bqbiol:is>
              <bqbiol:hasProperty>
                <rdf:Bag>
                  <rdf:li rdf:resource="http://identifiers.org/sbo/SBO:0000247"/>
                </rdf:Bag>
              </bqbiol:hasProperty>
            </rdf:Description>
          </rdf:RDF>
        </annotation>
      </species>
      <species metaid="M_sqg__91__c__93__" sboTerm="SBO:0000247" id="M_sqg__91__c__93__" name="1-(?-D-sulfoquinovosyl)glycerol" compartment="c" hasOnlySubstanceUnits="false" boundaryCondition="false" constant="false" fbc:charge="-1" fbc:chemicalFormula="C9H17O10S">
        <annotation xmlns:sbml="http://www.sbml.org/sbml/level3/version1/core">
          <rdf:RDF xmlns:rdf="http://www.w3.org/1999/02/22-rdf-syntax-ns#" xmlns:dcterms="http://purl.org/dc/terms/" xmlns:vCard="http://www.w3.org/2001/vcard-rdf/3.0#" xmlns:vCard4="http://www.w3.org/2006/vcard/ns#" xmlns:bqbiol="http://biomodels.net/biology-qualifiers/" xmlns:bqmodel="http://biomodels.net/model-qualifiers/">
            <rdf:Description rdf:about="#M_sqg__91__c__93__">
              <bqbiol:is>
                <rdf:Bag>
                  <rdf:li rdf:resource="http://identifiers.org/bigg.metabolite/sqg"/>
                </rdf:Bag>
              </bqbiol:is>
              <bqbiol:hasProperty>
                <rdf:Bag>
                  <rdf:li rdf:resource="http://identifiers.org/sbo/SBO:0000247"/>
                </rdf:Bag>
              </bqbiol:hasProperty>
            </rdf:Description>
          </rdf:RDF>
        </annotation>
      </species>
      <species metaid="M_gmhep7p__91__c__93__" sboTerm="SBO:0000247" id="M_gmhep7p__91__c__93__" name="D-Glycero-D-manno-heptose 7-phosphate" compartment="c" hasOnlySubstanceUnits="false" boundaryCondition="false" constant="false" fbc:charge="-2" fbc:chemicalFormula="C7H13O10P">
        <annotation xmlns:sbml="http://www.sbml.org/sbml/level3/version1/core">
          <rdf:RDF xmlns:rdf="http://www.w3.org/1999/02/22-rdf-syntax-ns#" xmlns:dcterms="http://purl.org/dc/terms/" xmlns:vCard="http://www.w3.org/2001/vcard-rdf/3.0#" xmlns:vCard4="http://www.w3.org/2006/vcard/ns#" xmlns:bqbiol="http://biomodels.net/biology-qualifiers/" xmlns:bqmodel="http://biomodels.net/model-qualifiers/">
            <rdf:Description rdf:about="#M_gmhep7p__91__c__93__">
              <bqbiol:is>
                <rdf:Bag>
                  <rdf:li rdf:resource="http://identifiers.org/inchi_key/SDADNVAZGVDAIM-ZUHYCWGWSA-L"/>
                  <rdf:li rdf:resource="http://identifiers.org/bigg.metabolite/gmhep7p"/>
                  <rdf:li rdf:resource="http://identifiers.org/biocyc/META:D-ALPHABETA-D-HEPTOSE-7-PHOSPHATE"/>
                  <rdf:li rdf:resource="http://identifiers.org/biocyc/META:CPD-12543"/>
                  <rdf:li rdf:resource="http://identifiers.org/chebi/CHEBI:28723"/>
                  <rdf:li rdf:resource="http://identifiers.org/chebi/CHEBI:4190"/>
                  <rdf:li rdf:resource="http://identifiers.org/chebi/CHEBI:59955"/>
                  <rdf:li rdf:resource="http://identifiers.org/chebi/CHEBI:60202"/>
                  <rdf:li rdf:resource="http://identifiers.org/chebi/CHEBI:21032"/>
                  <rdf:li rdf:resource="http://identifiers.org/chebi/CHEBI:60204"/>
                  <rdf:li rdf:resource="http://identifiers.org/kegg.compound/C07836"/>
                  <rdf:li rdf:resource="http://identifiers.org/kegg.compound/C19882"/>
                  <rdf:li rdf:resource="http://identifiers.org/metanetx.chemical/MNXM722761"/>
                  <rdf:li rdf:resource="http://identifiers.org/seed.compound/cpd21122"/>
                  <rdf:li rdf:resource="http://identifiers.org/seed.compound/cpd26805"/>
                  <rdf:li rdf:resource="http://identifiers.org/seed.compound/cpd04918"/>
                </rdf:Bag>
              </bqbiol:is>
              <bqbiol:hasProperty>
                <rdf:Bag>
                  <rdf:li rdf:resource="http://identifiers.org/sbo/SBO:0000247"/>
                </rdf:Bag>
              </bqbiol:hasProperty>
            </rdf:Description>
          </rdf:RDF>
        </annotation>
      </species>
      <species metaid="M_fad__91__p__93__" sboTerm="SBO:0000247" id="M_fad__91__p__93__" name="Flavin adenine dinucleotide oxidized" compartment="p" hasOnlySubstanceUnits="false" boundaryCondition="false" constant="false" fbc:charge="-2" fbc:chemicalFormula="C27H31N9O15P2">
        <annotation xmlns:sbml="http://www.sbml.org/sbml/level3/version1/core">
          <rdf:RDF xmlns:rdf="http://www.w3.org/1999/02/22-rdf-syntax-ns#" xmlns:dcterms="http://purl.org/dc/terms/" xmlns:vCard="http://www.w3.org/2001/vcard-rdf/3.0#" xmlns:vCard4="http://www.w3.org/2006/vcard/ns#" xmlns:bqbiol="http://biomodels.net/biology-qualifiers/" xmlns:bqmodel="http://biomodels.net/model-qualifiers/">
            <rdf:Description rdf:about="#M_fad__91__p__93__">
              <bqbiol:is>
                <rdf:Bag>
                  <rdf:li rdf:resource="http://identifiers.org/inchi_key/IMGVNJNCCGXBHD-UYBVJOGSSA-K"/>
                  <rdf:li rdf:resource="http://identifiers.org/kegg.drug/D00005"/>
                  <rdf:li rdf:resource="http://identifiers.org/reactome.compound/113596"/>
                  <rdf:li rdf:resource="http://identifiers.org/reactome.compound/ 29386"/>
                  <rdf:li rdf:resource="http://identifiers.org/reactome.compound/ 113597"/>
                  <rdf:li rdf:resource="http://identifiers.org/sabiork/1270"/>
                  <rdf:li rdf:resource="http://identifiers.org/bigg.metabolite/fad"/>
                  <rdf:li rdf:resource="http://identifiers.org/biocyc/META:FAD"/>
                  <rdf:li rdf:resource="http://identifiers.org/chebi/CHEBI:16238"/>
                  <rdf:li rdf:resource="http://identifiers.org/chebi/CHEBI:42388"/>
                  <rdf:li rdf:resource="http://identifiers.org/chebi/CHEBI:21125"/>
                  <rdf:li rdf:resource="http://identifiers.org/chebi/CHEBI:57692"/>
                  <rdf:li rdf:resource="http://identifiers.org/chebi/CHEBI:13315"/>
                  <rdf:li rdf:resource="http://identifiers.org/chebi/CHEBI:4956"/>
                  <rdf:li rdf:resource="http://identifiers.org/hmdb/HMDB01248"/>
                  <rdf:li rdf:resource="http://identifiers.org/kegg.compound/C00016"/>
                  <rdf:li rdf:resource="http://identifiers.org/metanetx.chemical/MNXM33"/>
                  <rdf:li rdf:resource="http://identifiers.org/seed.compound/cpd00015"/>
                </rdf:Bag>
              </bqbiol:is>
              <bqbiol:hasProperty>
                <rdf:Bag>
                  <rdf:li rdf:resource="http://identifiers.org/sbo/SBO:0000247"/>
                </rdf:Bag>
              </bqbiol:hasProperty>
            </rdf:Description>
          </rdf:RDF>
        </annotation>
      </species>
      <species metaid="M_manglyc__91__e__93__" sboTerm="SBO:0000247" id="M_manglyc__91__e__93__" name="2(alpha-D-Mannosyl)-D-glycerate" compartment="e" hasOnlySubstanceUnits="false" boundaryCondition="false" constant="false" fbc:charge="-1" fbc:chemicalFormula="C9H15O9">
        <annotation xmlns:sbml="http://www.sbml.org/sbml/level3/version1/core">
          <rdf:RDF xmlns:rdf="http://www.w3.org/1999/02/22-rdf-syntax-ns#" xmlns:dcterms="http://purl.org/dc/terms/" xmlns:vCard="http://www.w3.org/2001/vcard-rdf/3.0#" xmlns:vCard4="http://www.w3.org/2006/vcard/ns#" xmlns:bqbiol="http://biomodels.net/biology-qualifiers/" xmlns:bqmodel="http://biomodels.net/model-qualifiers/">
            <rdf:Description rdf:about="#M_manglyc__91__e__93__">
              <bqbiol:is>
                <rdf:Bag>
                  <rdf:li rdf:resource="http://identifiers.org/inchi_key/DDXCFDOPXBPUJC-SAYMMRJXSA-M"/>
                  <rdf:li rdf:resource="http://identifiers.org/sabiork/13606"/>
                  <rdf:li rdf:resource="http://identifiers.org/bigg.metabolite/manglyc"/>
                  <rdf:li rdf:resource="http://identifiers.org/biocyc/META:2-O-ALPHA-MANNOSYL-D-GLYCERATE"/>
                  <rdf:li rdf:resource="http://identifiers.org/chebi/CHEBI:11403"/>
                  <rdf:li rdf:resource="http://identifiers.org/chebi/CHEBI:57541"/>
                  <rdf:li rdf:resource="http://identifiers.org/chebi/CHEBI:851"/>
                  <rdf:li rdf:resource="http://identifiers.org/chebi/CHEBI:15847"/>
                  <rdf:li rdf:resource="http://identifiers.org/kegg.compound/C11544"/>
                  <rdf:li rdf:resource="http://identifiers.org/metanetx.chemical/MNXM1624"/>
                  <rdf:li rdf:resource="http://identifiers.org/seed.compound/cpd08374"/>
                </rdf:Bag>
              </bqbiol:is>
              <bqbiol:hasProperty>
                <rdf:Bag>
                  <rdf:li rdf:resource="http://identifiers.org/sbo/SBO:0000247"/>
                </rdf:Bag>
              </bqbiol:hasProperty>
            </rdf:Description>
          </rdf:RDF>
        </annotation>
      </species>
      <species metaid="M_ascb__L__91__p__93__" sboTerm="SBO:0000247" id="M_ascb__L__91__p__93__" name="L-Ascorbate" compartment="p" hasOnlySubstanceUnits="false" boundaryCondition="false" constant="false" fbc:charge="0" fbc:chemicalFormula="C6H8O6">
        <annotation xmlns:sbml="http://www.sbml.org/sbml/level3/version1/core">
          <rdf:RDF xmlns:rdf="http://www.w3.org/1999/02/22-rdf-syntax-ns#" xmlns:dcterms="http://purl.org/dc/terms/" xmlns:vCard="http://www.w3.org/2001/vcard-rdf/3.0#" xmlns:vCard4="http://www.w3.org/2006/vcard/ns#" xmlns:bqbiol="http://biomodels.net/biology-qualifiers/" xmlns:bqmodel="http://biomodels.net/model-qualifiers/">
            <rdf:Description rdf:about="#M_ascb__L__91__p__93__">
              <bqbiol:is>
                <rdf:Bag>
                  <rdf:li rdf:resource="http://identifiers.org/inchi_key/CIWBSHSKHKDKBQ-JLAZNSOCSA-M"/>
                  <rdf:li rdf:resource="http://identifiers.org/kegg.drug/D00018"/>
                  <rdf:li rdf:resource="http://identifiers.org/reactome.compound/198816"/>
                  <rdf:li rdf:resource="http://identifiers.org/reactome.compound/ 351595"/>
                  <rdf:li rdf:resource="http://identifiers.org/reactome.compound/ 198836"/>
                  <rdf:li rdf:resource="http://identifiers.org/sabiork/1929"/>
                  <rdf:li rdf:resource="http://identifiers.org/bigg.metabolite/ascb__L"/>
                  <rdf:li rdf:resource="http://identifiers.org/biocyc/META:ASCORBATE"/>
                  <rdf:li rdf:resource="http://identifiers.org/chebi/CHEBI:29073"/>
                  <rdf:li rdf:resource="http://identifiers.org/chebi/CHEBI:38290"/>
                  <rdf:li rdf:resource="http://identifiers.org/chebi/CHEBI:40892"/>
                  <rdf:li rdf:resource="http://identifiers.org/chebi/CHEBI:17208"/>
                  <rdf:li rdf:resource="http://identifiers.org/chebi/CHEBI:2868"/>
                  <rdf:li rdf:resource="http://identifiers.org/chebi/CHEBI:21240"/>
                  <rdf:li rdf:resource="http://identifiers.org/chebi/CHEBI:13861"/>
                  <rdf:li rdf:resource="http://identifiers.org/chebi/CHEBI:43473"/>
                  <rdf:li rdf:resource="http://identifiers.org/chebi/CHEBI:13082"/>
                  <rdf:li rdf:resource="http://identifiers.org/hmdb/HMDB29945"/>
                  <rdf:li rdf:resource="http://identifiers.org/hmdb/HMDB00044"/>
                  <rdf:li rdf:resource="http://identifiers.org/hmdb/HMDB14273"/>
                  <rdf:li rdf:resource="http://identifiers.org/kegg.compound/C20364"/>
                  <rdf:li rdf:resource="http://identifiers.org/kegg.compound/C00072"/>
                  <rdf:li rdf:resource="http://identifiers.org/metanetx.chemical/MNXM129"/>
                  <rdf:li rdf:resource="http://identifiers.org/seed.compound/cpd00059"/>
                </rdf:Bag>
              </bqbiol:is>
              <bqbiol:hasProperty>
                <rdf:Bag>
                  <rdf:li rdf:resource="http://identifiers.org/sbo/SBO:0000247"/>
                </rdf:Bag>
              </bqbiol:hasProperty>
            </rdf:Description>
          </rdf:RDF>
        </annotation>
      </species>
      <species metaid="M_od2coa__91__c__93__" sboTerm="SBO:0000247" id="M_od2coa__91__c__93__" name="Trans-Octadec-2-enoyl-CoA" compartment="c" hasOnlySubstanceUnits="false" boundaryCondition="false" constant="false" fbc:charge="-4" fbc:chemicalFormula="C39H64N7O17P3S">
        <notes>
          <body xmlns="http://www.w3.org/1999/xhtml">
            <p>SLMID:000000817</p>
          </body>
        </notes>
        <annotation xmlns:sbml="http://www.sbml.org/sbml/level3/version1/core">
          <rdf:RDF xmlns:rdf="http://www.w3.org/1999/02/22-rdf-syntax-ns#" xmlns:dcterms="http://purl.org/dc/terms/" xmlns:vCard="http://www.w3.org/2001/vcard-rdf/3.0#" xmlns:vCard4="http://www.w3.org/2006/vcard/ns#" xmlns:bqbiol="http://biomodels.net/biology-qualifiers/" xmlns:bqmodel="http://biomodels.net/model-qualifiers/">
            <rdf:Description rdf:about="#M_od2coa__91__c__93__">
              <bqbiol:is>
                <rdf:Bag>
                  <rdf:li rdf:resource="http://identifiers.org/inchi_key/NBCCUIHOHUKBMK-ZDDAFBBHSA-J"/>
                  <rdf:li rdf:resource="http://identifiers.org/reactome.compound/548809"/>
                  <rdf:li rdf:resource="http://identifiers.org/sabiork/18861"/>
                  <rdf:li rdf:resource="http://identifiers.org/bigg.metabolite/od2coa"/>
                  <rdf:li rdf:resource="http://identifiers.org/biocyc/META:CPD-10262"/>
                  <rdf:li rdf:resource="http://identifiers.org/chebi/CHEBI:50570"/>
                  <rdf:li rdf:resource="http://identifiers.org/chebi/CHEBI:71412"/>
                  <rdf:li rdf:resource="http://identifiers.org/hmdb/HMDB62633"/>
                  <rdf:li rdf:resource="http://identifiers.org/hmdb/HMDB06529"/>
                  <rdf:li rdf:resource="http://identifiers.org/kegg.compound/C16218"/>
                  <rdf:li rdf:resource="http://identifiers.org/lipidmaps/LMFA07050385"/>
                  <rdf:li rdf:resource="http://identifiers.org/metanetx.chemical/MNXM954"/>
                  <rdf:li rdf:resource="http://identifiers.org/seed.compound/cpd14937"/>
                </rdf:Bag>
              </bqbiol:is>
              <bqbiol:hasProperty>
                <rdf:Bag>
                  <rdf:li rdf:resource="http://identifiers.org/sbo/SBO:0000247"/>
                </rdf:Bag>
              </bqbiol:hasProperty>
            </rdf:Description>
          </rdf:RDF>
        </annotation>
      </species>
      <species metaid="M_idon__L__91__p__93__" sboTerm="SBO:0000247" id="M_idon__L__91__p__93__" name="L-Idonate" compartment="p" hasOnlySubstanceUnits="false" boundaryCondition="false" constant="false" fbc:charge="-1" fbc:chemicalFormula="C6H11O7">
        <annotation xmlns:sbml="http://www.sbml.org/sbml/level3/version1/core">
          <rdf:RDF xmlns:rdf="http://www.w3.org/1999/02/22-rdf-syntax-ns#" xmlns:dcterms="http://purl.org/dc/terms/" xmlns:vCard="http://www.w3.org/2001/vcard-rdf/3.0#" xmlns:vCard4="http://www.w3.org/2006/vcard/ns#" xmlns:bqbiol="http://biomodels.net/biology-qualifiers/" xmlns:bqmodel="http://biomodels.net/model-qualifiers/">
            <rdf:Description rdf:about="#M_idon__L__91__p__93__">
              <bqbiol:is>
                <rdf:Bag>
                  <rdf:li rdf:resource="http://identifiers.org/inchi_key/RGHNJXZEOKUKBD-SKNVOMKLSA-M"/>
                  <rdf:li rdf:resource="http://identifiers.org/sabiork/5225"/>
                  <rdf:li rdf:resource="http://identifiers.org/bigg.metabolite/idon__L"/>
                  <rdf:li rdf:resource="http://identifiers.org/biocyc/META:L-IDONATE"/>
                  <rdf:li rdf:resource="http://identifiers.org/chebi/CHEBI:13126"/>
                  <rdf:li rdf:resource="http://identifiers.org/chebi/CHEBI:17796"/>
                  <rdf:li rdf:resource="http://identifiers.org/chebi/CHEBI:21336"/>
                  <rdf:li rdf:resource="http://identifiers.org/chebi/CHEBI:57659"/>
                  <rdf:li rdf:resource="http://identifiers.org/chebi/CHEBI:6250"/>
                  <rdf:li rdf:resource="http://identifiers.org/chebi/CHEBI:21335"/>
                  <rdf:li rdf:resource="http://identifiers.org/chebi/CHEBI:58494"/>
                  <rdf:li rdf:resource="http://identifiers.org/kegg.compound/C00770"/>
                  <rdf:li rdf:resource="http://identifiers.org/metanetx.chemical/MNXM1565"/>
                  <rdf:li rdf:resource="http://identifiers.org/seed.compound/cpd00573"/>
                </rdf:Bag>
              </bqbiol:is>
              <bqbiol:hasProperty>
                <rdf:Bag>
                  <rdf:li rdf:resource="http://identifiers.org/sbo/SBO:0000247"/>
                </rdf:Bag>
              </bqbiol:hasProperty>
            </rdf:Description>
          </rdf:RDF>
        </annotation>
      </species>
      <species metaid="M_urea__91__p__93__" sboTerm="SBO:0000247" id="M_urea__91__p__93__" name="Urea CH4N2O" compartment="p" hasOnlySubstanceUnits="false" boundaryCondition="false" constant="false" fbc:charge="0" fbc:chemicalFormula="CH4N2O">
        <annotation xmlns:sbml="http://www.sbml.org/sbml/level3/version1/core">
          <rdf:RDF xmlns:rdf="http://www.w3.org/1999/02/22-rdf-syntax-ns#" xmlns:dcterms="http://purl.org/dc/terms/" xmlns:vCard="http://www.w3.org/2001/vcard-rdf/3.0#" xmlns:vCard4="http://www.w3.org/2006/vcard/ns#" xmlns:bqbiol="http://biomodels.net/biology-qualifiers/" xmlns:bqmodel="http://biomodels.net/model-qualifiers/">
            <rdf:Description rdf:about="#M_urea__91__p__93__">
              <bqbiol:is>
                <rdf:Bag>
                  <rdf:li rdf:resource="http://identifiers.org/inchi_key/XSQUKJJJFZCRTK-UHFFFAOYSA-N"/>
                  <rdf:li rdf:resource="http://identifiers.org/kegg.drug/D01749"/>
                  <rdf:li rdf:resource="http://identifiers.org/kegg.drug/ D10496"/>
                  <rdf:li rdf:resource="http://identifiers.org/kegg.drug/ D00023"/>
                  <rdf:li rdf:resource="http://identifiers.org/reactome.compound/374061"/>
                  <rdf:li rdf:resource="http://identifiers.org/reactome.compound/ 29514"/>
                  <rdf:li rdf:resource="http://identifiers.org/reactome.compound/ 432019"/>
                  <rdf:li rdf:resource="http://identifiers.org/sabiork/1798"/>
                  <rdf:li rdf:resource="http://identifiers.org/bigg.metabolite/urea"/>
                  <rdf:li rdf:resource="http://identifiers.org/biocyc/META:UREA"/>
                  <rdf:li rdf:resource="http://identifiers.org/chebi/CHEBI:134711"/>
                  <rdf:li rdf:resource="http://identifiers.org/chebi/CHEBI:15292"/>
                  <rdf:li rdf:resource="http://identifiers.org/chebi/CHEBI:16199"/>
                  <rdf:li rdf:resource="http://identifiers.org/chebi/CHEBI:32285"/>
                  <rdf:li rdf:resource="http://identifiers.org/chebi/CHEBI:48376"/>
                  <rdf:li rdf:resource="http://identifiers.org/chebi/CHEBI:9888"/>
                  <rdf:li rdf:resource="http://identifiers.org/chebi/CHEBI:27218"/>
                  <rdf:li rdf:resource="http://identifiers.org/chebi/CHEBI:46379"/>
                  <rdf:li rdf:resource="http://identifiers.org/envipath/5882df9c-dae1-4d80-a40e-db4724271456/compound/a4a8116a-0fc4-4ad8-b192-1387a253bac6"/>
                  <rdf:li rdf:resource="http://identifiers.org/envipath/32de3cf4-e3e6-4168-956e-32fa5ddb0ce1/compound/e1054e0b-a299-4b89-b470-455c007d2bc6"/>
                  <rdf:li rdf:resource="http://identifiers.org/envipath/650babc9-9d68-4b73-9332-11972ca26f7b/compound/f410026a-1678-4d69-b6ac-505c7b9fe316"/>
                  <rdf:li rdf:resource="http://identifiers.org/hmdb/HMDB00294"/>
                  <rdf:li rdf:resource="http://identifiers.org/kegg.compound/C00086"/>
                  <rdf:li rdf:resource="http://identifiers.org/metanetx.chemical/MNXM117"/>
                  <rdf:li rdf:resource="http://identifiers.org/seed.compound/cpd00073"/>
                </rdf:Bag>
              </bqbiol:is>
              <bqbiol:hasProperty>
                <rdf:Bag>
                  <rdf:li rdf:resource="http://identifiers.org/sbo/SBO:0000247"/>
                </rdf:Bag>
              </bqbiol:hasProperty>
            </rdf:Description>
          </rdf:RDF>
        </annotation>
      </species>
      <species metaid="M_rhmn__91__c__93__" sboTerm="SBO:0000247" id="M_rhmn__91__c__93__" name="L-rhamnonate" compartment="c" hasOnlySubstanceUnits="false" boundaryCondition="false" constant="false" fbc:charge="-1" fbc:chemicalFormula="C6H11O6">
        <annotation xmlns:sbml="http://www.sbml.org/sbml/level3/version1/core">
          <rdf:RDF xmlns:rdf="http://www.w3.org/1999/02/22-rdf-syntax-ns#" xmlns:dcterms="http://purl.org/dc/terms/" xmlns:vCard="http://www.w3.org/2001/vcard-rdf/3.0#" xmlns:vCard4="http://www.w3.org/2006/vcard/ns#" xmlns:bqbiol="http://biomodels.net/biology-qualifiers/" xmlns:bqmodel="http://biomodels.net/model-qualifiers/">
            <rdf:Description rdf:about="#M_rhmn__91__c__93__">
              <bqbiol:is>
                <rdf:Bag>
                  <rdf:li rdf:resource="http://identifiers.org/bigg.metabolite/rhmn"/>
                </rdf:Bag>
              </bqbiol:is>
              <bqbiol:hasProperty>
                <rdf:Bag>
                  <rdf:li rdf:resource="http://identifiers.org/sbo/SBO:0000247"/>
                </rdf:Bag>
              </bqbiol:hasProperty>
            </rdf:Description>
          </rdf:RDF>
        </annotation>
      </species>
      <species metaid="M_cbp__91__c__93__" sboTerm="SBO:0000247" id="M_cbp__91__c__93__" name="Carbamoyl phosphate" compartment="c" hasOnlySubstanceUnits="false" boundaryCondition="false" constant="false" fbc:charge="-2" fbc:chemicalFormula="CH2NO5P">
        <annotation xmlns:sbml="http://www.sbml.org/sbml/level3/version1/core">
          <rdf:RDF xmlns:rdf="http://www.w3.org/1999/02/22-rdf-syntax-ns#" xmlns:dcterms="http://purl.org/dc/terms/" xmlns:vCard="http://www.w3.org/2001/vcard-rdf/3.0#" xmlns:vCard4="http://www.w3.org/2006/vcard/ns#" xmlns:bqbiol="http://biomodels.net/biology-qualifiers/" xmlns:bqmodel="http://biomodels.net/model-qualifiers/">
            <rdf:Description rdf:about="#M_cbp__91__c__93__">
              <bqbiol:is>
                <rdf:Bag>
                  <rdf:li rdf:resource="http://identifiers.org/inchi_key/FFQKYPRQEYGKAF-UHFFFAOYSA-L"/>
                  <rdf:li rdf:resource="http://identifiers.org/reactome.compound/29676"/>
                  <rdf:li rdf:resource="http://identifiers.org/reactome.compound/ 111647"/>
                  <rdf:li rdf:resource="http://identifiers.org/sabiork/1311"/>
                  <rdf:li rdf:resource="http://identifiers.org/bigg.metabolite/cbp"/>
                  <rdf:li rdf:resource="http://identifiers.org/biocyc/META:CARBAMOYL-P"/>
                  <rdf:li rdf:resource="http://identifiers.org/chebi/CHEBI:13942"/>
                  <rdf:li rdf:resource="http://identifiers.org/chebi/CHEBI:23005"/>
                  <rdf:li rdf:resource="http://identifiers.org/chebi/CHEBI:3389"/>
                  <rdf:li rdf:resource="http://identifiers.org/chebi/CHEBI:58228"/>
                  <rdf:li rdf:resource="http://identifiers.org/chebi/CHEBI:17672"/>
                  <rdf:li rdf:resource="http://identifiers.org/chebi/CHEBI:41567"/>
                  <rdf:li rdf:resource="http://identifiers.org/hmdb/HMDB01096"/>
                  <rdf:li rdf:resource="http://identifiers.org/kegg.compound/C00169"/>
                  <rdf:li rdf:resource="http://identifiers.org/metanetx.chemical/MNXM138"/>
                  <rdf:li rdf:resource="http://identifiers.org/seed.compound/cpd00146"/>
                </rdf:Bag>
              </bqbiol:is>
              <bqbiol:hasProperty>
                <rdf:Bag>
                  <rdf:li rdf:resource="http://identifiers.org/sbo/SBO:0000247"/>
                </rdf:Bag>
              </bqbiol:hasProperty>
            </rdf:Description>
          </rdf:RDF>
        </annotation>
      </species>
      <species metaid="M_agm__91__p__93__" sboTerm="SBO:0000247" id="M_agm__91__p__93__" name="Agmatine" compartment="p" hasOnlySubstanceUnits="false" boundaryCondition="false" constant="false" fbc:charge="2" fbc:chemicalFormula="C5H16N4">
        <annotation xmlns:sbml="http://www.sbml.org/sbml/level3/version1/core">
          <rdf:RDF xmlns:rdf="http://www.w3.org/1999/02/22-rdf-syntax-ns#" xmlns:dcterms="http://purl.org/dc/terms/" xmlns:vCard="http://www.w3.org/2001/vcard-rdf/3.0#" xmlns:vCard4="http://www.w3.org/2006/vcard/ns#" xmlns:bqbiol="http://biomodels.net/biology-qualifiers/" xmlns:bqmodel="http://biomodels.net/model-qualifiers/">
            <rdf:Description rdf:about="#M_agm__91__p__93__">
              <bqbiol:is>
                <rdf:Bag>
                  <rdf:li rdf:resource="http://identifiers.org/inchi_key/QYPPJABKJHAVHS-UHFFFAOYSA-P"/>
                  <rdf:li rdf:resource="http://identifiers.org/reactome.compound/351164"/>
                  <rdf:li rdf:resource="http://identifiers.org/sabiork/4059"/>
                  <rdf:li rdf:resource="http://identifiers.org/bigg.metabolite/agm"/>
                  <rdf:li rdf:resource="http://identifiers.org/biocyc/META:AGMATHINE"/>
                  <rdf:li rdf:resource="http://identifiers.org/chebi/CHEBI:17431"/>
                  <rdf:li rdf:resource="http://identifiers.org/chebi/CHEBI:2514"/>
                  <rdf:li rdf:resource="http://identifiers.org/chebi/CHEBI:18576"/>
                  <rdf:li rdf:resource="http://identifiers.org/chebi/CHEBI:13747"/>
                  <rdf:li rdf:resource="http://identifiers.org/chebi/CHEBI:58145"/>
                  <rdf:li rdf:resource="http://identifiers.org/chebi/CHEBI:40556"/>
                  <rdf:li rdf:resource="http://identifiers.org/hmdb/HMDB60259"/>
                  <rdf:li rdf:resource="http://identifiers.org/hmdb/HMDB01432"/>
                  <rdf:li rdf:resource="http://identifiers.org/kegg.compound/C00179"/>
                  <rdf:li rdf:resource="http://identifiers.org/metanetx.chemical/MNXM328"/>
                  <rdf:li rdf:resource="http://identifiers.org/seed.compound/cpd00152"/>
                </rdf:Bag>
              </bqbiol:is>
              <bqbiol:hasProperty>
                <rdf:Bag>
                  <rdf:li rdf:resource="http://identifiers.org/sbo/SBO:0000247"/>
                </rdf:Bag>
              </bqbiol:hasProperty>
            </rdf:Description>
          </rdf:RDF>
        </annotation>
      </species>
      <species metaid="M_3mob__91__c__93__" sboTerm="SBO:0000247" id="M_3mob__91__c__93__" name="3-Methyl-2-oxobutanoate" compartment="c" hasOnlySubstanceUnits="false" boundaryCondition="false" constant="false" fbc:charge="-1" fbc:chemicalFormula="C5H7O3">
        <annotation xmlns:sbml="http://www.sbml.org/sbml/level3/version1/core">
          <rdf:RDF xmlns:rdf="http://www.w3.org/1999/02/22-rdf-syntax-ns#" xmlns:dcterms="http://purl.org/dc/terms/" xmlns:vCard="http://www.w3.org/2001/vcard-rdf/3.0#" xmlns:vCard4="http://www.w3.org/2006/vcard/ns#" xmlns:bqbiol="http://biomodels.net/biology-qualifiers/" xmlns:bqmodel="http://biomodels.net/model-qualifiers/">
            <rdf:Description rdf:about="#M_3mob__91__c__93__">
              <bqbiol:is>
                <rdf:Bag>
                  <rdf:li rdf:resource="http://identifiers.org/inchi_key/QHKABHOOEWYVLI-UHFFFAOYSA-M"/>
                  <rdf:li rdf:resource="http://identifiers.org/sabiork/1945"/>
                  <rdf:li rdf:resource="http://identifiers.org/bigg.metabolite/3mob"/>
                  <rdf:li rdf:resource="http://identifiers.org/biocyc/META:2-KETO-ISOVALERATE"/>
                  <rdf:li rdf:resource="http://identifiers.org/chebi/CHEBI:11851"/>
                  <rdf:li rdf:resource="http://identifiers.org/chebi/CHEBI:43714"/>
                  <rdf:li rdf:resource="http://identifiers.org/chebi/CHEBI:132177"/>
                  <rdf:li rdf:resource="http://identifiers.org/chebi/CHEBI:20115"/>
                  <rdf:li rdf:resource="http://identifiers.org/chebi/CHEBI:1584"/>
                  <rdf:li rdf:resource="http://identifiers.org/chebi/CHEBI:16530"/>
                  <rdf:li rdf:resource="http://identifiers.org/envipath/650babc9-9d68-4b73-9332-11972ca26f7b/compound/dee66401-4b7f-4203-8ee3-fa61f1f45f03"/>
                  <rdf:li rdf:resource="http://identifiers.org/hmdb/HMDB04260"/>
                  <rdf:li rdf:resource="http://identifiers.org/hmdb/HMDB00019"/>
                  <rdf:li rdf:resource="http://identifiers.org/kegg.compound/C00141"/>
                  <rdf:li rdf:resource="http://identifiers.org/lipidmaps/LMFA01020274"/>
                  <rdf:li rdf:resource="http://identifiers.org/metanetx.chemical/MNXM238"/>
                  <rdf:li rdf:resource="http://identifiers.org/seed.compound/cpd00123"/>
                </rdf:Bag>
              </bqbiol:is>
              <bqbiol:hasProperty>
                <rdf:Bag>
                  <rdf:li rdf:resource="http://identifiers.org/sbo/SBO:0000247"/>
                </rdf:Bag>
              </bqbiol:hasProperty>
            </rdf:Description>
          </rdf:RDF>
        </annotation>
      </species>
      <species metaid="M_suchms__91__c__93__" sboTerm="SBO:0000247" id="M_suchms__91__c__93__" name="O-Succinyl-L-homoserine" compartment="c" hasOnlySubstanceUnits="false" boundaryCondition="false" constant="false" fbc:charge="-1" fbc:chemicalFormula="C8H12NO6">
        <annotation xmlns:sbml="http://www.sbml.org/sbml/level3/version1/core">
          <rdf:RDF xmlns:rdf="http://www.w3.org/1999/02/22-rdf-syntax-ns#" xmlns:dcterms="http://purl.org/dc/terms/" xmlns:vCard="http://www.w3.org/2001/vcard-rdf/3.0#" xmlns:vCard4="http://www.w3.org/2006/vcard/ns#" xmlns:bqbiol="http://biomodels.net/biology-qualifiers/" xmlns:bqmodel="http://biomodels.net/model-qualifiers/">
            <rdf:Description rdf:about="#M_suchms__91__c__93__">
              <bqbiol:is>
                <rdf:Bag>
                  <rdf:li rdf:resource="http://identifiers.org/inchi_key/GNISQJGXJIDKDJ-YFKPBYRVSA-M"/>
                  <rdf:li rdf:resource="http://identifiers.org/sabiork/2250"/>
                  <rdf:li rdf:resource="http://identifiers.org/bigg.metabolite/suchms"/>
                  <rdf:li rdf:resource="http://identifiers.org/biocyc/META:O-SUCCINYL-L-HOMOSERINE"/>
                  <rdf:li rdf:resource="http://identifiers.org/chebi/CHEBI:16160"/>
                  <rdf:li rdf:resource="http://identifiers.org/chebi/CHEBI:12723"/>
                  <rdf:li rdf:resource="http://identifiers.org/chebi/CHEBI:12699"/>
                  <rdf:li rdf:resource="http://identifiers.org/chebi/CHEBI:57661"/>
                  <rdf:li rdf:resource="http://identifiers.org/chebi/CHEBI:21975"/>
                  <rdf:li rdf:resource="http://identifiers.org/chebi/CHEBI:7704"/>
                  <rdf:li rdf:resource="http://identifiers.org/kegg.compound/C01118"/>
                  <rdf:li rdf:resource="http://identifiers.org/metanetx.chemical/MNXM820"/>
                  <rdf:li rdf:resource="http://identifiers.org/seed.compound/cpd00822"/>
                </rdf:Bag>
              </bqbiol:is>
              <bqbiol:hasProperty>
                <rdf:Bag>
                  <rdf:li rdf:resource="http://identifiers.org/sbo/SBO:0000247"/>
                </rdf:Bag>
              </bqbiol:hasProperty>
            </rdf:Description>
          </rdf:RDF>
        </annotation>
      </species>
      <species metaid="M_gicolipa__91__c__93__" sboTerm="SBO:0000247" id="M_gicolipa__91__c__93__" name="Glucosyl-inner core oligosaccharide lipid A" compartment="c" hasOnlySubstanceUnits="false" boundaryCondition="false" constant="false" fbc:charge="-11" fbc:chemicalFormula="C151H261N2O79P4">
        <annotation xmlns:sbml="http://www.sbml.org/sbml/level3/version1/core">
          <rdf:RDF xmlns:rdf="http://www.w3.org/1999/02/22-rdf-syntax-ns#" xmlns:dcterms="http://purl.org/dc/terms/" xmlns:vCard="http://www.w3.org/2001/vcard-rdf/3.0#" xmlns:vCard4="http://www.w3.org/2006/vcard/ns#" xmlns:bqbiol="http://biomodels.net/biology-qualifiers/" xmlns:bqmodel="http://biomodels.net/model-qualifiers/">
            <rdf:Description rdf:about="#M_gicolipa__91__c__93__">
              <bqbiol:is>
                <rdf:Bag>
                  <rdf:li rdf:resource="http://identifiers.org/inchi_key/JIYBFSMTJJSDHN-XHEUBBKESA-C"/>
                  <rdf:li rdf:resource="http://identifiers.org/bigg.metabolite/gicolipa"/>
                  <rdf:li rdf:resource="http://identifiers.org/biocyc/META:CPD0-2247"/>
                  <rdf:li rdf:resource="http://identifiers.org/metanetx.chemical/MNXM55194"/>
                  <rdf:li rdf:resource="http://identifiers.org/seed.compound/cpd15479"/>
                </rdf:Bag>
              </bqbiol:is>
              <bqbiol:hasProperty>
                <rdf:Bag>
                  <rdf:li rdf:resource="http://identifiers.org/sbo/SBO:0000247"/>
                </rdf:Bag>
              </bqbiol:hasProperty>
            </rdf:Description>
          </rdf:RDF>
        </annotation>
      </species>
      <species metaid="M_halipa__91__e__93__" sboTerm="SBO:0000247" id="M_halipa__91__e__93__" name="Hepta-acylated KDO(2)-lipid (A)" compartment="e" hasOnlySubstanceUnits="false" boundaryCondition="false" constant="false" fbc:charge="-6" fbc:chemicalFormula="C126H226N2O40P2">
        <annotation xmlns:sbml="http://www.sbml.org/sbml/level3/version1/core">
          <rdf:RDF xmlns:rdf="http://www.w3.org/1999/02/22-rdf-syntax-ns#" xmlns:dcterms="http://purl.org/dc/terms/" xmlns:vCard="http://www.w3.org/2001/vcard-rdf/3.0#" xmlns:vCard4="http://www.w3.org/2006/vcard/ns#" xmlns:bqbiol="http://biomodels.net/biology-qualifiers/" xmlns:bqmodel="http://biomodels.net/model-qualifiers/">
            <rdf:Description rdf:about="#M_halipa__91__e__93__">
              <bqbiol:is>
                <rdf:Bag>
                  <rdf:li rdf:resource="http://identifiers.org/inchi_key/FKGIQBXWASHJRH-JYIPIDLLSA-J"/>
                  <rdf:li rdf:resource="http://identifiers.org/bigg.metabolite/halipa"/>
                  <rdf:li rdf:resource="http://identifiers.org/metanetx.chemical/MNXM93466"/>
                  <rdf:li rdf:resource="http://identifiers.org/seed.compound/cpd15483"/>
                </rdf:Bag>
              </bqbiol:is>
              <bqbiol:hasProperty>
                <rdf:Bag>
                  <rdf:li rdf:resource="http://identifiers.org/sbo/SBO:0000247"/>
                </rdf:Bag>
              </bqbiol:hasProperty>
            </rdf:Description>
          </rdf:RDF>
        </annotation>
      </species>
      <species metaid="M_chol__91__p__93__" sboTerm="SBO:0000247" id="M_chol__91__p__93__" name="Choline C5H14NO" compartment="p" hasOnlySubstanceUnits="false" boundaryCondition="false" constant="false" fbc:charge="1" fbc:chemicalFormula="C5H14NO">
        <annotation xmlns:sbml="http://www.sbml.org/sbml/level3/version1/core">
          <rdf:RDF xmlns:rdf="http://www.w3.org/1999/02/22-rdf-syntax-ns#" xmlns:dcterms="http://purl.org/dc/terms/" xmlns:vCard="http://www.w3.org/2001/vcard-rdf/3.0#" xmlns:vCard4="http://www.w3.org/2006/vcard/ns#" xmlns:bqbiol="http://biomodels.net/biology-qualifiers/" xmlns:bqmodel="http://biomodels.net/model-qualifiers/">
            <rdf:Description rdf:about="#M_chol__91__p__93__">
              <bqbiol:is>
                <rdf:Bag>
                  <rdf:li rdf:resource="http://identifiers.org/inchi_key/OEYIOHPDSNJKLS-UHFFFAOYSA-N"/>
                  <rdf:li rdf:resource="http://identifiers.org/kegg.drug/D10498"/>
                  <rdf:li rdf:resource="http://identifiers.org/kegg.drug/ D07690"/>
                  <rdf:li rdf:resource="http://identifiers.org/reactome.compound/264618"/>
                  <rdf:li rdf:resource="http://identifiers.org/reactome.compound/ 264638"/>
                  <rdf:li rdf:resource="http://identifiers.org/reactome.compound/ 6798162"/>
                  <rdf:li rdf:resource="http://identifiers.org/sabiork/1935"/>
                  <rdf:li rdf:resource="http://identifiers.org/bigg.metabolite/chol"/>
                  <rdf:li rdf:resource="http://identifiers.org/biocyc/META:CHOLINE"/>
                  <rdf:li rdf:resource="http://identifiers.org/chebi/CHEBI:41524"/>
                  <rdf:li rdf:resource="http://identifiers.org/chebi/CHEBI:23212"/>
                  <rdf:li rdf:resource="http://identifiers.org/chebi/CHEBI:15354"/>
                  <rdf:li rdf:resource="http://identifiers.org/chebi/CHEBI:13985"/>
                  <rdf:li rdf:resource="http://identifiers.org/chebi/CHEBI:72322"/>
                  <rdf:li rdf:resource="http://identifiers.org/chebi/CHEBI:3665"/>
                  <rdf:li rdf:resource="http://identifiers.org/hmdb/HMDB00097"/>
                  <rdf:li rdf:resource="http://identifiers.org/kegg.compound/C00114"/>
                  <rdf:li rdf:resource="http://identifiers.org/metanetx.chemical/MNXM90"/>
                  <rdf:li rdf:resource="http://identifiers.org/seed.compound/cpd00098"/>
                </rdf:Bag>
              </bqbiol:is>
              <bqbiol:hasProperty>
                <rdf:Bag>
                  <rdf:li rdf:resource="http://identifiers.org/sbo/SBO:0000247"/>
                </rdf:Bag>
              </bqbiol:hasProperty>
            </rdf:Description>
          </rdf:RDF>
        </annotation>
      </species>
      <species metaid="M_butso3__91__c__93__" sboTerm="SBO:0000247" id="M_butso3__91__c__93__" name="Butanesulfonate" compartment="c" hasOnlySubstanceUnits="false" boundaryCondition="false" constant="false" fbc:charge="-1" fbc:chemicalFormula="C4H9O3S">
        <annotation xmlns:sbml="http://www.sbml.org/sbml/level3/version1/core">
          <rdf:RDF xmlns:rdf="http://www.w3.org/1999/02/22-rdf-syntax-ns#" xmlns:dcterms="http://purl.org/dc/terms/" xmlns:vCard="http://www.w3.org/2001/vcard-rdf/3.0#" xmlns:vCard4="http://www.w3.org/2006/vcard/ns#" xmlns:bqbiol="http://biomodels.net/biology-qualifiers/" xmlns:bqmodel="http://biomodels.net/model-qualifiers/">
            <rdf:Description rdf:about="#M_butso3__91__c__93__">
              <bqbiol:is>
                <rdf:Bag>
                  <rdf:li rdf:resource="http://identifiers.org/bigg.metabolite/butso3"/>
                  <rdf:li rdf:resource="http://identifiers.org/metanetx.chemical/MNXM7138"/>
                  <rdf:li rdf:resource="http://identifiers.org/seed.compound/cpd11596"/>
                </rdf:Bag>
              </bqbiol:is>
              <bqbiol:hasProperty>
                <rdf:Bag>
                  <rdf:li rdf:resource="http://identifiers.org/sbo/SBO:0000247"/>
                </rdf:Bag>
              </bqbiol:hasProperty>
            </rdf:Description>
          </rdf:RDF>
        </annotation>
      </species>
      <species metaid="M_dcyt__91__c__93__" sboTerm="SBO:0000247" id="M_dcyt__91__c__93__" name="Deoxycytidine" compartment="c" hasOnlySubstanceUnits="false" boundaryCondition="false" constant="false" fbc:charge="0" fbc:chemicalFormula="C9H13N3O4">
        <annotation xmlns:sbml="http://www.sbml.org/sbml/level3/version1/core">
          <rdf:RDF xmlns:rdf="http://www.w3.org/1999/02/22-rdf-syntax-ns#" xmlns:dcterms="http://purl.org/dc/terms/" xmlns:vCard="http://www.w3.org/2001/vcard-rdf/3.0#" xmlns:vCard4="http://www.w3.org/2006/vcard/ns#" xmlns:bqbiol="http://biomodels.net/biology-qualifiers/" xmlns:bqmodel="http://biomodels.net/model-qualifiers/">
            <rdf:Description rdf:about="#M_dcyt__91__c__93__">
              <bqbiol:is>
                <rdf:Bag>
                  <rdf:li rdf:resource="http://identifiers.org/inchi_key/CKTSBUTUHBMZGZ-SHYZEUOFSA-N"/>
                  <rdf:li rdf:resource="http://identifiers.org/reactome.compound/500829"/>
                  <rdf:li rdf:resource="http://identifiers.org/sabiork/2178"/>
                  <rdf:li rdf:resource="http://identifiers.org/bigg.metabolite/dcyt"/>
                  <rdf:li rdf:resource="http://identifiers.org/biocyc/META:DEOXYCYTIDINE"/>
                  <rdf:li rdf:resource="http://identifiers.org/chebi/CHEBI:41434"/>
                  <rdf:li rdf:resource="http://identifiers.org/chebi/CHEBI:15698"/>
                  <rdf:li rdf:resource="http://identifiers.org/chebi/CHEBI:41430"/>
                  <rdf:li rdf:resource="http://identifiers.org/chebi/CHEBI:4407"/>
                  <rdf:li rdf:resource="http://identifiers.org/chebi/CHEBI:19240"/>
                  <rdf:li rdf:resource="http://identifiers.org/chebi/CHEBI:41806"/>
                  <rdf:li rdf:resource="http://identifiers.org/chebi/CHEBI:41417"/>
                  <rdf:li rdf:resource="http://identifiers.org/hmdb/HMDB00014"/>
                  <rdf:li rdf:resource="http://identifiers.org/kegg.compound/C00881"/>
                  <rdf:li rdf:resource="http://identifiers.org/metanetx.chemical/MNXM704"/>
                  <rdf:li rdf:resource="http://identifiers.org/seed.compound/cpd00654"/>
                </rdf:Bag>
              </bqbiol:is>
              <bqbiol:hasProperty>
                <rdf:Bag>
                  <rdf:li rdf:resource="http://identifiers.org/sbo/SBO:0000247"/>
                </rdf:Bag>
              </bqbiol:hasProperty>
            </rdf:Description>
          </rdf:RDF>
        </annotation>
      </species>
      <species metaid="M_3hpppn__91__p__93__" sboTerm="SBO:0000247" id="M_3hpppn__91__p__93__" name="3-(3-hydroxy-phenyl)propionate" compartment="p" hasOnlySubstanceUnits="false" boundaryCondition="false" constant="false" fbc:charge="-1" fbc:chemicalFormula="C9H9O3">
        <annotation xmlns:sbml="http://www.sbml.org/sbml/level3/version1/core">
          <rdf:RDF xmlns:rdf="http://www.w3.org/1999/02/22-rdf-syntax-ns#" xmlns:dcterms="http://purl.org/dc/terms/" xmlns:vCard="http://www.w3.org/2001/vcard-rdf/3.0#" xmlns:vCard4="http://www.w3.org/2006/vcard/ns#" xmlns:bqbiol="http://biomodels.net/biology-qualifiers/" xmlns:bqmodel="http://biomodels.net/model-qualifiers/">
            <rdf:Description rdf:about="#M_3hpppn__91__p__93__">
              <bqbiol:is>
                <rdf:Bag>
                  <rdf:li rdf:resource="http://identifiers.org/inchi_key/QVWAEZJXDYOKEH-UHFFFAOYSA-M"/>
                  <rdf:li rdf:resource="http://identifiers.org/bigg.metabolite/3hpppn"/>
                  <rdf:li rdf:resource="http://identifiers.org/biocyc/META:3-HYDROXYPHENYL-PROPIONATE"/>
                  <rdf:li rdf:resource="http://identifiers.org/chebi/CHEBI:57277"/>
                  <rdf:li rdf:resource="http://identifiers.org/chebi/CHEBI:1427"/>
                  <rdf:li rdf:resource="http://identifiers.org/hmdb/HMDB00375"/>
                  <rdf:li rdf:resource="http://identifiers.org/kegg.compound/C11457"/>
                  <rdf:li rdf:resource="http://identifiers.org/metanetx.chemical/MNXM1634"/>
                  <rdf:li rdf:resource="http://identifiers.org/seed.compound/cpd08304"/>
                </rdf:Bag>
              </bqbiol:is>
              <bqbiol:hasProperty>
                <rdf:Bag>
                  <rdf:li rdf:resource="http://identifiers.org/sbo/SBO:0000247"/>
                </rdf:Bag>
              </bqbiol:hasProperty>
            </rdf:Description>
          </rdf:RDF>
        </annotation>
      </species>
      <species metaid="M_dc2coa__91__c__93__" sboTerm="SBO:0000247" id="M_dc2coa__91__c__93__" name="Trans-Dec-2-enoyl-CoA" compartment="c" hasOnlySubstanceUnits="false" boundaryCondition="false" constant="false" fbc:charge="-4" fbc:chemicalFormula="C31H48N7O17P3S">
        <notes>
          <body xmlns="http://www.w3.org/1999/xhtml">
            <p>SLMID:000000907</p>
          </body>
        </notes>
        <annotation xmlns:sbml="http://www.sbml.org/sbml/level3/version1/core">
          <rdf:RDF xmlns:rdf="http://www.w3.org/1999/02/22-rdf-syntax-ns#" xmlns:dcterms="http://purl.org/dc/terms/" xmlns:vCard="http://www.w3.org/2001/vcard-rdf/3.0#" xmlns:vCard4="http://www.w3.org/2006/vcard/ns#" xmlns:bqbiol="http://biomodels.net/biology-qualifiers/" xmlns:bqmodel="http://biomodels.net/model-qualifiers/">
            <rdf:Description rdf:about="#M_dc2coa__91__c__93__">
              <bqbiol:is>
                <rdf:Bag>
                  <rdf:li rdf:resource="http://identifiers.org/inchi_key/MGNBGCRQQFMNBM-YJHHLLFWSA-J"/>
                  <rdf:li rdf:resource="http://identifiers.org/reactome.compound/77343"/>
                  <rdf:li rdf:resource="http://identifiers.org/sabiork/2752"/>
                  <rdf:li rdf:resource="http://identifiers.org/bigg.metabolite/dc2coa"/>
                  <rdf:li rdf:resource="http://identifiers.org/biocyc/META:T2-DECENOYL-COA"/>
                  <rdf:li rdf:resource="http://identifiers.org/chebi/CHEBI:10723"/>
                  <rdf:li rdf:resource="http://identifiers.org/chebi/CHEBI:61406"/>
                  <rdf:li rdf:resource="http://identifiers.org/hmdb/HMDB03948"/>
                  <rdf:li rdf:resource="http://identifiers.org/kegg.compound/C05275"/>
                  <rdf:li rdf:resource="http://identifiers.org/lipidmaps/LMFA07050023"/>
                  <rdf:li rdf:resource="http://identifiers.org/lipidmaps/LMFA07050391"/>
                  <rdf:li rdf:resource="http://identifiers.org/lipidmaps/LMFA07050175"/>
                  <rdf:li rdf:resource="http://identifiers.org/metanetx.chemical/MNXM580"/>
                  <rdf:li rdf:resource="http://identifiers.org/seed.compound/cpd03129"/>
                </rdf:Bag>
              </bqbiol:is>
              <bqbiol:hasProperty>
                <rdf:Bag>
                  <rdf:li rdf:resource="http://identifiers.org/sbo/SBO:0000247"/>
                </rdf:Bag>
              </bqbiol:hasProperty>
            </rdf:Description>
          </rdf:RDF>
        </annotation>
      </species>
      <species metaid="M_lipoate__91__p__93__" sboTerm="SBO:0000247" id="M_lipoate__91__p__93__" name="Lipoate" compartment="p" hasOnlySubstanceUnits="false" boundaryCondition="false" constant="false" fbc:charge="0" fbc:chemicalFormula="C8H14O2S2">
        <annotation xmlns:sbml="http://www.sbml.org/sbml/level3/version1/core">
          <rdf:RDF xmlns:rdf="http://www.w3.org/1999/02/22-rdf-syntax-ns#" xmlns:dcterms="http://purl.org/dc/terms/" xmlns:vCard="http://www.w3.org/2001/vcard-rdf/3.0#" xmlns:vCard4="http://www.w3.org/2006/vcard/ns#" xmlns:bqbiol="http://biomodels.net/biology-qualifiers/" xmlns:bqmodel="http://biomodels.net/model-qualifiers/">
            <rdf:Description rdf:about="#M_lipoate__91__p__93__">
              <bqbiol:is>
                <rdf:Bag>
                  <rdf:li rdf:resource="http://identifiers.org/inchi_key/AGBQKNBQESQNJD-SSDOTTSWSA-M"/>
                  <rdf:li rdf:resource="http://identifiers.org/kegg.drug/D00086"/>
                  <rdf:li rdf:resource="http://identifiers.org/sabiork/5201"/>
                  <rdf:li rdf:resource="http://identifiers.org/bigg.metabolite/lipoate"/>
                  <rdf:li rdf:resource="http://identifiers.org/biocyc/META:LIPOIC-ACID"/>
                  <rdf:li rdf:resource="http://identifiers.org/chebi/CHEBI:43796"/>
                  <rdf:li rdf:resource="http://identifiers.org/chebi/CHEBI:30313"/>
                  <rdf:li rdf:resource="http://identifiers.org/chebi/CHEBI:25058"/>
                  <rdf:li rdf:resource="http://identifiers.org/chebi/CHEBI:6492"/>
                  <rdf:li rdf:resource="http://identifiers.org/chebi/CHEBI:83088"/>
                  <rdf:li rdf:resource="http://identifiers.org/chebi/CHEBI:16494"/>
                  <rdf:li rdf:resource="http://identifiers.org/chebi/CHEBI:30314"/>
                  <rdf:li rdf:resource="http://identifiers.org/chebi/CHEBI:14519"/>
                  <rdf:li rdf:resource="http://identifiers.org/chebi/CHEBI:30315"/>
                  <rdf:li rdf:resource="http://identifiers.org/chebi/CHEBI:43790"/>
                  <rdf:li rdf:resource="http://identifiers.org/chebi/CHEBI:146958"/>
                  <rdf:li rdf:resource="http://identifiers.org/chebi/CHEBI:25056"/>
                  <rdf:li rdf:resource="http://identifiers.org/hmdb/HMDB01451"/>
                  <rdf:li rdf:resource="http://identifiers.org/hmdb/HMDB14312"/>
                  <rdf:li rdf:resource="http://identifiers.org/kegg.compound/C16241"/>
                  <rdf:li rdf:resource="http://identifiers.org/kegg.compound/C00725"/>
                  <rdf:li rdf:resource="http://identifiers.org/lipidmaps/LMFA01130001"/>
                  <rdf:li rdf:resource="http://identifiers.org/metanetx.chemical/MNXM1484"/>
                  <rdf:li rdf:resource="http://identifiers.org/seed.compound/cpd00541"/>
                  <rdf:li rdf:resource="http://identifiers.org/seed.compound/cpd14958"/>
                </rdf:Bag>
              </bqbiol:is>
              <bqbiol:hasProperty>
                <rdf:Bag>
                  <rdf:li rdf:resource="http://identifiers.org/sbo/SBO:0000247"/>
                </rdf:Bag>
              </bqbiol:hasProperty>
            </rdf:Description>
          </rdf:RDF>
        </annotation>
      </species>
      <species metaid="M_minohp__91__p__93__" sboTerm="SBO:0000247" id="M_minohp__91__p__93__" name="Myo-Inositol hexakisphosphate" compartment="p" hasOnlySubstanceUnits="false" boundaryCondition="false" constant="false" fbc:charge="-12" fbc:chemicalFormula="C6H6O24P6">
        <annotation xmlns:sbml="http://www.sbml.org/sbml/level3/version1/core">
          <rdf:RDF xmlns:rdf="http://www.w3.org/1999/02/22-rdf-syntax-ns#" xmlns:dcterms="http://purl.org/dc/terms/" xmlns:vCard="http://www.w3.org/2001/vcard-rdf/3.0#" xmlns:vCard4="http://www.w3.org/2006/vcard/ns#" xmlns:bqbiol="http://biomodels.net/biology-qualifiers/" xmlns:bqmodel="http://biomodels.net/model-qualifiers/">
            <rdf:Description rdf:about="#M_minohp__91__p__93__">
              <bqbiol:is>
                <rdf:Bag>
                  <rdf:li rdf:resource="http://identifiers.org/inchi_key/IMQLKJBTEOYOSI-GPIVLXJGSA-B"/>
                  <rdf:li rdf:resource="http://identifiers.org/reactome.compound/2024018"/>
                  <rdf:li rdf:resource="http://identifiers.org/reactome.compound/ 1629770"/>
                  <rdf:li rdf:resource="http://identifiers.org/reactome.compound/ 2023929"/>
                  <rdf:li rdf:resource="http://identifiers.org/sabiork/5443"/>
                  <rdf:li rdf:resource="http://identifiers.org/bigg.metabolite/minohp"/>
                  <rdf:li rdf:resource="http://identifiers.org/biocyc/META:MI-HEXAKISPHOSPHATE"/>
                  <rdf:li rdf:resource="http://identifiers.org/chebi/CHEBI:19200"/>
                  <rdf:li rdf:resource="http://identifiers.org/chebi/CHEBI:17401"/>
                  <rdf:li rdf:resource="http://identifiers.org/chebi/CHEBI:11366"/>
                  <rdf:li rdf:resource="http://identifiers.org/chebi/CHEBI:10603"/>
                  <rdf:li rdf:resource="http://identifiers.org/chebi/CHEBI:12829"/>
                  <rdf:li rdf:resource="http://identifiers.org/chebi/CHEBI:58130"/>
                  <rdf:li rdf:resource="http://identifiers.org/chebi/CHEBI:12832"/>
                  <rdf:li rdf:resource="http://identifiers.org/hmdb/HMDB03502"/>
                  <rdf:li rdf:resource="http://identifiers.org/hmdb/HMDB60271"/>
                  <rdf:li rdf:resource="http://identifiers.org/kegg.compound/C01204"/>
                  <rdf:li rdf:resource="http://identifiers.org/metanetx.chemical/MNXM491"/>
                  <rdf:li rdf:resource="http://identifiers.org/seed.compound/cpd00885"/>
                </rdf:Bag>
              </bqbiol:is>
              <bqbiol:hasProperty>
                <rdf:Bag>
                  <rdf:li rdf:resource="http://identifiers.org/sbo/SBO:0000247"/>
                </rdf:Bag>
              </bqbiol:hasProperty>
            </rdf:Description>
          </rdf:RDF>
        </annotation>
      </species>
      <species metaid="M_2agpg120__91__p__93__" sboTerm="SBO:0000247" id="M_2agpg120__91__p__93__" name="2-Acyl-sn-glycero-3-phosphoglycerol (n-C12:0)" compartment="p" hasOnlySubstanceUnits="false" boundaryCondition="false" constant="false" fbc:charge="-1" fbc:chemicalFormula="C18H36O9P1">
        <annotation xmlns:sbml="http://www.sbml.org/sbml/level3/version1/core">
          <rdf:RDF xmlns:rdf="http://www.w3.org/1999/02/22-rdf-syntax-ns#" xmlns:dcterms="http://purl.org/dc/terms/" xmlns:vCard="http://www.w3.org/2001/vcard-rdf/3.0#" xmlns:vCard4="http://www.w3.org/2006/vcard/ns#" xmlns:bqbiol="http://biomodels.net/biology-qualifiers/" xmlns:bqmodel="http://biomodels.net/model-qualifiers/">
            <rdf:Description rdf:about="#M_2agpg120__91__p__93__">
              <bqbiol:is>
                <rdf:Bag>
                  <rdf:li rdf:resource="http://identifiers.org/bigg.metabolite/2agpg120"/>
                  <rdf:li rdf:resource="http://identifiers.org/metanetx.chemical/MNXM3450"/>
                </rdf:Bag>
              </bqbiol:is>
              <bqbiol:hasProperty>
                <rdf:Bag>
                  <rdf:li rdf:resource="http://identifiers.org/sbo/SBO:0000247"/>
                </rdf:Bag>
              </bqbiol:hasProperty>
            </rdf:Description>
          </rdf:RDF>
        </annotation>
      </species>
      <species metaid="M_dcmp__91__p__93__" sboTerm="SBO:0000247" id="M_dcmp__91__p__93__" name="DCMP C9H12N3O7P" compartment="p" hasOnlySubstanceUnits="false" boundaryCondition="false" constant="false" fbc:charge="-2" fbc:chemicalFormula="C9H12N3O7P">
        <annotation xmlns:sbml="http://www.sbml.org/sbml/level3/version1/core">
          <rdf:RDF xmlns:rdf="http://www.w3.org/1999/02/22-rdf-syntax-ns#" xmlns:dcterms="http://purl.org/dc/terms/" xmlns:vCard="http://www.w3.org/2001/vcard-rdf/3.0#" xmlns:vCard4="http://www.w3.org/2006/vcard/ns#" xmlns:bqbiol="http://biomodels.net/biology-qualifiers/" xmlns:bqmodel="http://biomodels.net/model-qualifiers/">
            <rdf:Description rdf:about="#M_dcmp__91__p__93__">
              <bqbiol:is>
                <rdf:Bag>
                  <rdf:li rdf:resource="http://identifiers.org/inchi_key/NCMVOABPESMRCP-SHYZEUOFSA-L"/>
                  <rdf:li rdf:resource="http://identifiers.org/reactome.compound/109378"/>
                  <rdf:li rdf:resource="http://identifiers.org/reactome.compound/ 500828"/>
                  <rdf:li rdf:resource="http://identifiers.org/sabiork/63"/>
                  <rdf:li rdf:resource="http://identifiers.org/bigg.metabolite/dcmp"/>
                  <rdf:li rdf:resource="http://identifiers.org/biocyc/META:DCMP"/>
                  <rdf:li rdf:resource="http://identifiers.org/chebi/CHEBI:15918"/>
                  <rdf:li rdf:resource="http://identifiers.org/chebi/CHEBI:10493"/>
                  <rdf:li rdf:resource="http://identifiers.org/chebi/CHEBI:41838"/>
                  <rdf:li rdf:resource="http://identifiers.org/chebi/CHEBI:19242"/>
                  <rdf:li rdf:resource="http://identifiers.org/chebi/CHEBI:14115"/>
                  <rdf:li rdf:resource="http://identifiers.org/chebi/CHEBI:41875"/>
                  <rdf:li rdf:resource="http://identifiers.org/chebi/CHEBI:14071"/>
                  <rdf:li rdf:resource="http://identifiers.org/chebi/CHEBI:41881"/>
                  <rdf:li rdf:resource="http://identifiers.org/chebi/CHEBI:57566"/>
                  <rdf:li rdf:resource="http://identifiers.org/chebi/CHEBI:14070"/>
                  <rdf:li rdf:resource="http://identifiers.org/hmdb/HMDB01202"/>
                  <rdf:li rdf:resource="http://identifiers.org/kegg.compound/C00239"/>
                  <rdf:li rdf:resource="http://identifiers.org/metanetx.chemical/MNXM266"/>
                  <rdf:li rdf:resource="http://identifiers.org/seed.compound/cpd00206"/>
                </rdf:Bag>
              </bqbiol:is>
              <bqbiol:hasProperty>
                <rdf:Bag>
                  <rdf:li rdf:resource="http://identifiers.org/sbo/SBO:0000247"/>
                </rdf:Bag>
              </bqbiol:hasProperty>
            </rdf:Description>
          </rdf:RDF>
        </annotation>
      </species>
      <species metaid="M_2agpg180__91__p__93__" sboTerm="SBO:0000247" id="M_2agpg180__91__p__93__" name="2-Acyl-sn-glycero-3-phosphoglycerol (n-C18:0)" compartment="p" hasOnlySubstanceUnits="false" boundaryCondition="false" constant="false" fbc:charge="-1" fbc:chemicalFormula="C24H48O9P1">
        <annotation xmlns:sbml="http://www.sbml.org/sbml/level3/version1/core">
          <rdf:RDF xmlns:rdf="http://www.w3.org/1999/02/22-rdf-syntax-ns#" xmlns:dcterms="http://purl.org/dc/terms/" xmlns:vCard="http://www.w3.org/2001/vcard-rdf/3.0#" xmlns:vCard4="http://www.w3.org/2006/vcard/ns#" xmlns:bqbiol="http://biomodels.net/biology-qualifiers/" xmlns:bqmodel="http://biomodels.net/model-qualifiers/">
            <rdf:Description rdf:about="#M_2agpg180__91__p__93__">
              <bqbiol:is>
                <rdf:Bag>
                  <rdf:li rdf:resource="http://identifiers.org/inchi_key/ZYKIFISVQNGKFE-UHFFFAOYSA-M"/>
                  <rdf:li rdf:resource="http://identifiers.org/bigg.metabolite/2agpg180"/>
                  <rdf:li rdf:resource="http://identifiers.org/biocyc/META:CPD0-2133"/>
                  <rdf:li rdf:resource="http://identifiers.org/hmdb/HMDB61703"/>
                  <rdf:li rdf:resource="http://identifiers.org/metanetx.chemical/MNXM150642"/>
                  <rdf:li rdf:resource="http://identifiers.org/seed.compound/cpd26427"/>
                </rdf:Bag>
              </bqbiol:is>
              <bqbiol:hasProperty>
                <rdf:Bag>
                  <rdf:li rdf:resource="http://identifiers.org/sbo/SBO:0000247"/>
                </rdf:Bag>
              </bqbiol:hasProperty>
            </rdf:Description>
          </rdf:RDF>
        </annotation>
      </species>
      <species metaid="M_acglc__D__91__c__93__" sboTerm="SBO:0000247" id="M_acglc__D__91__c__93__" name="6-Acetyl-D-glucose" compartment="c" hasOnlySubstanceUnits="false" boundaryCondition="false" constant="false" fbc:charge="0" fbc:chemicalFormula="C8H14O7">
        <annotation xmlns:sbml="http://www.sbml.org/sbml/level3/version1/core">
          <rdf:RDF xmlns:rdf="http://www.w3.org/1999/02/22-rdf-syntax-ns#" xmlns:dcterms="http://purl.org/dc/terms/" xmlns:vCard="http://www.w3.org/2001/vcard-rdf/3.0#" xmlns:vCard4="http://www.w3.org/2006/vcard/ns#" xmlns:bqbiol="http://biomodels.net/biology-qualifiers/" xmlns:bqmodel="http://biomodels.net/model-qualifiers/">
            <rdf:Description rdf:about="#M_acglc__D__91__c__93__">
              <bqbiol:is>
                <rdf:Bag>
                  <rdf:li rdf:resource="http://identifiers.org/inchi_key/ILLOJQCWUBEHBA-KEWYIRBNSA-N"/>
                  <rdf:li rdf:resource="http://identifiers.org/bigg.metabolite/acglc__D"/>
                  <rdf:li rdf:resource="http://identifiers.org/biocyc/META:CPD-522"/>
                  <rdf:li rdf:resource="http://identifiers.org/chebi/CHEBI:2166"/>
                  <rdf:li rdf:resource="http://identifiers.org/chebi/CHEBI:17901"/>
                  <rdf:li rdf:resource="http://identifiers.org/chebi/CHEBI:12204"/>
                  <rdf:li rdf:resource="http://identifiers.org/chebi/CHEBI:20693"/>
                  <rdf:li rdf:resource="http://identifiers.org/chebi/CHEBI:62111"/>
                  <rdf:li rdf:resource="http://identifiers.org/kegg.compound/C02655"/>
                  <rdf:li rdf:resource="http://identifiers.org/metanetx.chemical/MNXM722855"/>
                  <rdf:li rdf:resource="http://identifiers.org/seed.compound/cpd01726"/>
                </rdf:Bag>
              </bqbiol:is>
              <bqbiol:hasProperty>
                <rdf:Bag>
                  <rdf:li rdf:resource="http://identifiers.org/sbo/SBO:0000247"/>
                </rdf:Bag>
              </bqbiol:hasProperty>
            </rdf:Description>
          </rdf:RDF>
        </annotation>
      </species>
      <species metaid="M_eca3und__91__p__93__" sboTerm="SBO:0000247" id="M_eca3und__91__p__93__" name="(enterobacterial common antigen)x3 undecaprenyl-diphosphate" compartment="p" hasOnlySubstanceUnits="false" boundaryCondition="false" constant="false" fbc:charge="-5" fbc:chemicalFormula="C127H198N9O52P2">
        <annotation xmlns:sbml="http://www.sbml.org/sbml/level3/version1/core">
          <rdf:RDF xmlns:rdf="http://www.w3.org/1999/02/22-rdf-syntax-ns#" xmlns:dcterms="http://purl.org/dc/terms/" xmlns:vCard="http://www.w3.org/2001/vcard-rdf/3.0#" xmlns:vCard4="http://www.w3.org/2006/vcard/ns#" xmlns:bqbiol="http://biomodels.net/biology-qualifiers/" xmlns:bqmodel="http://biomodels.net/model-qualifiers/">
            <rdf:Description rdf:about="#M_eca3und__91__p__93__">
              <bqbiol:is>
                <rdf:Bag>
                  <rdf:li rdf:resource="http://identifiers.org/inchi_key/AEBNALYOCQHPHC-FKUZKRBFSA-I"/>
                  <rdf:li rdf:resource="http://identifiers.org/bigg.metabolite/eca3und"/>
                  <rdf:li rdf:resource="http://identifiers.org/metanetx.chemical/MNXM6543"/>
                  <rdf:li rdf:resource="http://identifiers.org/seed.compound/cpd15456"/>
                </rdf:Bag>
              </bqbiol:is>
              <bqbiol:hasProperty>
                <rdf:Bag>
                  <rdf:li rdf:resource="http://identifiers.org/sbo/SBO:0000247"/>
                </rdf:Bag>
              </bqbiol:hasProperty>
            </rdf:Description>
          </rdf:RDF>
        </annotation>
      </species>
      <species metaid="M_r5p__91__p__93__" sboTerm="SBO:0000247" id="M_r5p__91__p__93__" name="Alpha-D-Ribose 5-phosphate" compartment="p" hasOnlySubstanceUnits="false" boundaryCondition="false" constant="false" fbc:charge="-2" fbc:chemicalFormula="C5H9O8P">
        <annotation xmlns:sbml="http://www.sbml.org/sbml/level3/version1/core">
          <rdf:RDF xmlns:rdf="http://www.w3.org/1999/02/22-rdf-syntax-ns#" xmlns:dcterms="http://purl.org/dc/terms/" xmlns:vCard="http://www.w3.org/2001/vcard-rdf/3.0#" xmlns:vCard4="http://www.w3.org/2006/vcard/ns#" xmlns:bqbiol="http://biomodels.net/biology-qualifiers/" xmlns:bqmodel="http://biomodels.net/model-qualifiers/">
            <rdf:Description rdf:about="#M_r5p__91__p__93__">
              <bqbiol:is>
                <rdf:Bag>
                  <rdf:li rdf:resource="http://identifiers.org/inchi_key/KTVPXOYAKDPRHY-AIHAYLRMSA-L"/>
                  <rdf:li rdf:resource="http://identifiers.org/sabiork/1473"/>
                  <rdf:li rdf:resource="http://identifiers.org/bigg.metabolite/r5p"/>
                  <rdf:li rdf:resource="http://identifiers.org/biocyc/META:CPD-15318"/>
                  <rdf:li rdf:resource="http://identifiers.org/chebi/CHEBI:18189"/>
                  <rdf:li rdf:resource="http://identifiers.org/chebi/CHEBI:22413"/>
                  <rdf:li rdf:resource="http://identifiers.org/chebi/CHEBI:12331"/>
                  <rdf:li rdf:resource="http://identifiers.org/chebi/CHEBI:10270"/>
                  <rdf:li rdf:resource="http://identifiers.org/kegg.compound/C03736"/>
                  <rdf:li rdf:resource="http://identifiers.org/metanetx.chemical/MNXM15900"/>
                  <rdf:li rdf:resource="http://identifiers.org/seed.compound/cpd19028"/>
                </rdf:Bag>
              </bqbiol:is>
              <bqbiol:hasProperty>
                <rdf:Bag>
                  <rdf:li rdf:resource="http://identifiers.org/sbo/SBO:0000247"/>
                </rdf:Bag>
              </bqbiol:hasProperty>
            </rdf:Description>
          </rdf:RDF>
        </annotation>
      </species>
      <species metaid="M_1agpe120__91__p__93__" sboTerm="SBO:0000247" id="M_1agpe120__91__p__93__" name="1-Acyl-sn-glycero-3-phosphoethanolamine (n-C12:0)" compartment="p" hasOnlySubstanceUnits="false" boundaryCondition="false" constant="false" fbc:charge="0" fbc:chemicalFormula="C17H36NO7P1">
        <notes>
          <body xmlns="http://www.w3.org/1999/xhtml">
            <p>SLMID:000030164</p>
          </body>
        </notes>
        <annotation xmlns:sbml="http://www.sbml.org/sbml/level3/version1/core">
          <rdf:RDF xmlns:rdf="http://www.w3.org/1999/02/22-rdf-syntax-ns#" xmlns:dcterms="http://purl.org/dc/terms/" xmlns:vCard="http://www.w3.org/2001/vcard-rdf/3.0#" xmlns:vCard4="http://www.w3.org/2006/vcard/ns#" xmlns:bqbiol="http://biomodels.net/biology-qualifiers/" xmlns:bqmodel="http://biomodels.net/model-qualifiers/">
            <rdf:Description rdf:about="#M_1agpe120__91__p__93__">
              <bqbiol:is>
                <rdf:Bag>
                  <rdf:li rdf:resource="http://identifiers.org/inchi_key/IZDRGPDUDLWAGR-UHFFFAOYSA-N"/>
                  <rdf:li rdf:resource="http://identifiers.org/bigg.metabolite/1agpe120"/>
                  <rdf:li rdf:resource="http://identifiers.org/biocyc/META:CPD0-2148"/>
                  <rdf:li rdf:resource="http://identifiers.org/lipidmaps/LMGP02050005"/>
                  <rdf:li rdf:resource="http://identifiers.org/metanetx.chemical/MNXM32692"/>
                  <rdf:li rdf:resource="http://identifiers.org/seed.compound/cpd26432"/>
                </rdf:Bag>
              </bqbiol:is>
              <bqbiol:hasProperty>
                <rdf:Bag>
                  <rdf:li rdf:resource="http://identifiers.org/sbo/SBO:0000247"/>
                </rdf:Bag>
              </bqbiol:hasProperty>
            </rdf:Description>
          </rdf:RDF>
        </annotation>
      </species>
      <species metaid="M_ragund__91__c__93__" sboTerm="SBO:0000247" id="M_ragund__91__c__93__" name="Rhamanosyl-N-acetylglucosamyl-undecaprenyl diphosphate" compartment="c" hasOnlySubstanceUnits="false" boundaryCondition="false" constant="false" fbc:charge="-2" fbc:chemicalFormula="C69H113N1O16P2">
        <annotation xmlns:sbml="http://www.sbml.org/sbml/level3/version1/core">
          <rdf:RDF xmlns:rdf="http://www.w3.org/1999/02/22-rdf-syntax-ns#" xmlns:dcterms="http://purl.org/dc/terms/" xmlns:vCard="http://www.w3.org/2001/vcard-rdf/3.0#" xmlns:vCard4="http://www.w3.org/2006/vcard/ns#" xmlns:bqbiol="http://biomodels.net/biology-qualifiers/" xmlns:bqmodel="http://biomodels.net/model-qualifiers/">
            <rdf:Description rdf:about="#M_ragund__91__c__93__">
              <bqbiol:is>
                <rdf:Bag>
                  <rdf:li rdf:resource="http://identifiers.org/inchi_key/ORYXFVQODWYDMG-JXWMOMLFSA-L"/>
                  <rdf:li rdf:resource="http://identifiers.org/bigg.metabolite/ragund"/>
                  <rdf:li rdf:resource="http://identifiers.org/biocyc/META:CPD0-2289"/>
                  <rdf:li rdf:resource="http://identifiers.org/metanetx.chemical/MNXM80754"/>
                  <rdf:li rdf:resource="http://identifiers.org/seed.compound/cpd15562"/>
                </rdf:Bag>
              </bqbiol:is>
              <bqbiol:hasProperty>
                <rdf:Bag>
                  <rdf:li rdf:resource="http://identifiers.org/sbo/SBO:0000247"/>
                </rdf:Bag>
              </bqbiol:hasProperty>
            </rdf:Description>
          </rdf:RDF>
        </annotation>
      </species>
      <species metaid="M_oxa__91__c__93__" sboTerm="SBO:0000247" id="M_oxa__91__c__93__" name="Oxalate" compartment="c" hasOnlySubstanceUnits="false" boundaryCondition="false" constant="false" fbc:charge="-2" fbc:chemicalFormula="C2O4">
        <annotation xmlns:sbml="http://www.sbml.org/sbml/level3/version1/core">
          <rdf:RDF xmlns:rdf="http://www.w3.org/1999/02/22-rdf-syntax-ns#" xmlns:dcterms="http://purl.org/dc/terms/" xmlns:vCard="http://www.w3.org/2001/vcard-rdf/3.0#" xmlns:vCard4="http://www.w3.org/2006/vcard/ns#" xmlns:bqbiol="http://biomodels.net/biology-qualifiers/" xmlns:bqmodel="http://biomodels.net/model-qualifiers/">
            <rdf:Description rdf:about="#M_oxa__91__c__93__">
              <bqbiol:is>
                <rdf:Bag>
                  <rdf:li rdf:resource="http://identifiers.org/inchi_key/MUBZPKHOEPUJKR-UHFFFAOYSA-L"/>
                  <rdf:li rdf:resource="http://identifiers.org/reactome.compound/389819"/>
                  <rdf:li rdf:resource="http://identifiers.org/sabiork/1975"/>
                  <rdf:li rdf:resource="http://identifiers.org/bigg.metabolite/oxa"/>
                  <rdf:li rdf:resource="http://identifiers.org/biocyc/META:OXALATE"/>
                  <rdf:li rdf:resource="http://identifiers.org/chebi/CHEBI:46904"/>
                  <rdf:li rdf:resource="http://identifiers.org/chebi/CHEBI:14702"/>
                  <rdf:li rdf:resource="http://identifiers.org/chebi/CHEBI:44583"/>
                  <rdf:li rdf:resource="http://identifiers.org/chebi/CHEBI:132952"/>
                  <rdf:li rdf:resource="http://identifiers.org/chebi/CHEBI:30623"/>
                  <rdf:li rdf:resource="http://identifiers.org/chebi/CHEBI:44820"/>
                  <rdf:li rdf:resource="http://identifiers.org/chebi/CHEBI:7811"/>
                  <rdf:li rdf:resource="http://identifiers.org/chebi/CHEBI:25730"/>
                  <rdf:li rdf:resource="http://identifiers.org/chebi/CHEBI:16995"/>
                  <rdf:li rdf:resource="http://identifiers.org/chebi/CHEBI:25729"/>
                  <rdf:li rdf:resource="http://identifiers.org/envipath/650babc9-9d68-4b73-9332-11972ca26f7b/compound/33fed278-dbd7-421a-aac0-6c9da2f52882"/>
                  <rdf:li rdf:resource="http://identifiers.org/envipath/32de3cf4-e3e6-4168-956e-32fa5ddb0ce1/compound/09f794f3-250c-406d-9481-e8bd691395c0"/>
                  <rdf:li rdf:resource="http://identifiers.org/envipath/5882df9c-dae1-4d80-a40e-db4724271456/compound/c85291d2-bb9f-4f78-b6d0-c543bc53b2dc"/>
                  <rdf:li rdf:resource="http://identifiers.org/envipath/4fd7f3e0-dd25-43ac-9453-dda3e52396e4/compound/96c40666-898b-4e97-bdfe-43dc9d76caed"/>
                  <rdf:li rdf:resource="http://identifiers.org/hmdb/HMDB02329"/>
                  <rdf:li rdf:resource="http://identifiers.org/kegg.compound/C00209"/>
                  <rdf:li rdf:resource="http://identifiers.org/metanetx.chemical/MNXM291"/>
                  <rdf:li rdf:resource="http://identifiers.org/seed.compound/cpd00180"/>
                </rdf:Bag>
              </bqbiol:is>
              <bqbiol:hasProperty>
                <rdf:Bag>
                  <rdf:li rdf:resource="http://identifiers.org/sbo/SBO:0000247"/>
                </rdf:Bag>
              </bqbiol:hasProperty>
            </rdf:Description>
          </rdf:RDF>
        </annotation>
      </species>
      <species metaid="M_r5p__91__e__93__" sboTerm="SBO:0000247" id="M_r5p__91__e__93__" name="Alpha-D-Ribose 5-phosphate" compartment="e" hasOnlySubstanceUnits="false" boundaryCondition="false" constant="false" fbc:charge="-2" fbc:chemicalFormula="C5H9O8P">
        <annotation xmlns:sbml="http://www.sbml.org/sbml/level3/version1/core">
          <rdf:RDF xmlns:rdf="http://www.w3.org/1999/02/22-rdf-syntax-ns#" xmlns:dcterms="http://purl.org/dc/terms/" xmlns:vCard="http://www.w3.org/2001/vcard-rdf/3.0#" xmlns:vCard4="http://www.w3.org/2006/vcard/ns#" xmlns:bqbiol="http://biomodels.net/biology-qualifiers/" xmlns:bqmodel="http://biomodels.net/model-qualifiers/">
            <rdf:Description rdf:about="#M_r5p__91__e__93__">
              <bqbiol:is>
                <rdf:Bag>
                  <rdf:li rdf:resource="http://identifiers.org/inchi_key/KTVPXOYAKDPRHY-AIHAYLRMSA-L"/>
                  <rdf:li rdf:resource="http://identifiers.org/sabiork/1473"/>
                  <rdf:li rdf:resource="http://identifiers.org/bigg.metabolite/r5p"/>
                  <rdf:li rdf:resource="http://identifiers.org/biocyc/META:CPD-15318"/>
                  <rdf:li rdf:resource="http://identifiers.org/chebi/CHEBI:18189"/>
                  <rdf:li rdf:resource="http://identifiers.org/chebi/CHEBI:22413"/>
                  <rdf:li rdf:resource="http://identifiers.org/chebi/CHEBI:12331"/>
                  <rdf:li rdf:resource="http://identifiers.org/chebi/CHEBI:10270"/>
                  <rdf:li rdf:resource="http://identifiers.org/kegg.compound/C03736"/>
                  <rdf:li rdf:resource="http://identifiers.org/metanetx.chemical/MNXM15900"/>
                  <rdf:li rdf:resource="http://identifiers.org/seed.compound/cpd19028"/>
                </rdf:Bag>
              </bqbiol:is>
              <bqbiol:hasProperty>
                <rdf:Bag>
                  <rdf:li rdf:resource="http://identifiers.org/sbo/SBO:0000247"/>
                </rdf:Bag>
              </bqbiol:hasProperty>
            </rdf:Description>
          </rdf:RDF>
        </annotation>
      </species>
      <species metaid="M_no__91__p__93__" sboTerm="SBO:0000247" id="M_no__91__p__93__" name="Nitric oxide" compartment="p" hasOnlySubstanceUnits="false" boundaryCondition="false" constant="false" fbc:charge="0" fbc:chemicalFormula="NO">
        <annotation xmlns:sbml="http://www.sbml.org/sbml/level3/version1/core">
          <rdf:RDF xmlns:rdf="http://www.w3.org/1999/02/22-rdf-syntax-ns#" xmlns:dcterms="http://purl.org/dc/terms/" xmlns:vCard="http://www.w3.org/2001/vcard-rdf/3.0#" xmlns:vCard4="http://www.w3.org/2006/vcard/ns#" xmlns:bqbiol="http://biomodels.net/biology-qualifiers/" xmlns:bqmodel="http://biomodels.net/model-qualifiers/">
            <rdf:Description rdf:about="#M_no__91__p__93__">
              <bqbiol:is>
                <rdf:Bag>
                  <rdf:li rdf:resource="http://identifiers.org/inchi_key/MWUXSHHQAYIFBG-UHFFFAOYSA-N"/>
                  <rdf:li rdf:resource="http://identifiers.org/kegg.drug/D00074"/>
                  <rdf:li rdf:resource="http://identifiers.org/bigg.metabolite/no"/>
                  <rdf:li rdf:resource="http://identifiers.org/biocyc/META:NITRIC-OXIDE"/>
                  <rdf:li rdf:resource="http://identifiers.org/chebi/CHEBI:16480"/>
                  <rdf:li rdf:resource="http://identifiers.org/chebi/CHEBI:25546"/>
                  <rdf:li rdf:resource="http://identifiers.org/chebi/CHEBI:14657"/>
                  <rdf:li rdf:resource="http://identifiers.org/chebi/CHEBI:44452"/>
                  <rdf:li rdf:resource="http://identifiers.org/chebi/CHEBI:7583"/>
                  <rdf:li rdf:resource="http://identifiers.org/hmdb/HMDB03378"/>
                  <rdf:li rdf:resource="http://identifiers.org/kegg.compound/C00533"/>
                  <rdf:li rdf:resource="http://identifiers.org/metanetx.chemical/MNXM228"/>
                </rdf:Bag>
              </bqbiol:is>
              <bqbiol:hasProperty>
                <rdf:Bag>
                  <rdf:li rdf:resource="http://identifiers.org/sbo/SBO:0000247"/>
                </rdf:Bag>
              </bqbiol:hasProperty>
            </rdf:Description>
          </rdf:RDF>
        </annotation>
      </species>
      <species metaid="M_acser__91__e__93__" sboTerm="SBO:0000247" id="M_acser__91__e__93__" name="O-Acetyl-L-serine" compartment="e" hasOnlySubstanceUnits="false" boundaryCondition="false" constant="false" fbc:charge="0" fbc:chemicalFormula="C5H9NO4">
        <annotation xmlns:sbml="http://www.sbml.org/sbml/level3/version1/core">
          <rdf:RDF xmlns:rdf="http://www.w3.org/1999/02/22-rdf-syntax-ns#" xmlns:dcterms="http://purl.org/dc/terms/" xmlns:vCard="http://www.w3.org/2001/vcard-rdf/3.0#" xmlns:vCard4="http://www.w3.org/2006/vcard/ns#" xmlns:bqbiol="http://biomodels.net/biology-qualifiers/" xmlns:bqmodel="http://biomodels.net/model-qualifiers/">
            <rdf:Description rdf:about="#M_acser__91__e__93__">
              <bqbiol:is>
                <rdf:Bag>
                  <rdf:li rdf:resource="http://identifiers.org/inchi_key/VZXPDPZARILFQX-BYPYZUCNSA-N"/>
                  <rdf:li rdf:resource="http://identifiers.org/reactome.compound/936709"/>
                  <rdf:li rdf:resource="http://identifiers.org/sabiork/2202"/>
                  <rdf:li rdf:resource="http://identifiers.org/bigg.metabolite/acser"/>
                  <rdf:li rdf:resource="http://identifiers.org/biocyc/META:ACETYLSERINE"/>
                  <rdf:li rdf:resource="http://identifiers.org/chebi/CHEBI:44568"/>
                  <rdf:li rdf:resource="http://identifiers.org/chebi/CHEBI:58340"/>
                  <rdf:li rdf:resource="http://identifiers.org/chebi/CHEBI:7668"/>
                  <rdf:li rdf:resource="http://identifiers.org/chebi/CHEBI:21938"/>
                  <rdf:li rdf:resource="http://identifiers.org/chebi/CHEBI:12724"/>
                  <rdf:li rdf:resource="http://identifiers.org/chebi/CHEBI:17981"/>
                  <rdf:li rdf:resource="http://identifiers.org/chebi/CHEBI:12710"/>
                  <rdf:li rdf:resource="http://identifiers.org/chebi/CHEBI:12685"/>
                  <rdf:li rdf:resource="http://identifiers.org/hmdb/HMDB03011"/>
                  <rdf:li rdf:resource="http://identifiers.org/kegg.compound/C00979"/>
                  <rdf:li rdf:resource="http://identifiers.org/metanetx.chemical/MNXM418"/>
                  <rdf:li rdf:resource="http://identifiers.org/seed.compound/cpd00722"/>
                </rdf:Bag>
              </bqbiol:is>
              <bqbiol:hasProperty>
                <rdf:Bag>
                  <rdf:li rdf:resource="http://identifiers.org/sbo/SBO:0000247"/>
                </rdf:Bag>
              </bqbiol:hasProperty>
            </rdf:Description>
          </rdf:RDF>
        </annotation>
      </species>
      <species metaid="M_dxylnt__91__e__93__" sboTerm="SBO:0000247" id="M_dxylnt__91__e__93__" name="D-Xylonate" compartment="e" hasOnlySubstanceUnits="false" boundaryCondition="false" constant="false" fbc:charge="-1" fbc:chemicalFormula="C5H9O6">
        <annotation xmlns:sbml="http://www.sbml.org/sbml/level3/version1/core">
          <rdf:RDF xmlns:rdf="http://www.w3.org/1999/02/22-rdf-syntax-ns#" xmlns:dcterms="http://purl.org/dc/terms/" xmlns:vCard="http://www.w3.org/2001/vcard-rdf/3.0#" xmlns:vCard4="http://www.w3.org/2006/vcard/ns#" xmlns:bqbiol="http://biomodels.net/biology-qualifiers/" xmlns:bqmodel="http://biomodels.net/model-qualifiers/">
            <rdf:Description rdf:about="#M_dxylnt__91__e__93__">
              <bqbiol:is>
                <rdf:Bag>
                  <rdf:li rdf:resource="http://identifiers.org/bigg.metabolite/dxylnt"/>
                </rdf:Bag>
              </bqbiol:is>
              <bqbiol:hasProperty>
                <rdf:Bag>
                  <rdf:li rdf:resource="http://identifiers.org/sbo/SBO:0000247"/>
                </rdf:Bag>
              </bqbiol:hasProperty>
            </rdf:Description>
          </rdf:RDF>
        </annotation>
      </species>
      <species metaid="M_murein4p4p__91__p__93__" sboTerm="SBO:0000247" id="M_murein4p4p__91__p__93__" name="Two linked disacharide tetrapeptide murein units (uncrosslinked, middle of chain)" compartment="p" hasOnlySubstanceUnits="false" boundaryCondition="false" constant="false" fbc:charge="-4" fbc:chemicalFormula="C74H114N14O40">
        <annotation xmlns:sbml="http://www.sbml.org/sbml/level3/version1/core">
          <rdf:RDF xmlns:rdf="http://www.w3.org/1999/02/22-rdf-syntax-ns#" xmlns:dcterms="http://purl.org/dc/terms/" xmlns:vCard="http://www.w3.org/2001/vcard-rdf/3.0#" xmlns:vCard4="http://www.w3.org/2006/vcard/ns#" xmlns:bqbiol="http://biomodels.net/biology-qualifiers/" xmlns:bqmodel="http://biomodels.net/model-qualifiers/">
            <rdf:Description rdf:about="#M_murein4p4p__91__p__93__">
              <bqbiol:is>
                <rdf:Bag>
                  <rdf:li rdf:resource="http://identifiers.org/inchi_key/VTZDBMVDVOTCFD-UHFFFAOYSA-G"/>
                  <rdf:li rdf:resource="http://identifiers.org/bigg.metabolite/murein4p4p"/>
                  <rdf:li rdf:resource="http://identifiers.org/biocyc/META:CPD0-2269"/>
                  <rdf:li rdf:resource="http://identifiers.org/metanetx.chemical/MNXM88347"/>
                  <rdf:li rdf:resource="http://identifiers.org/seed.compound/cpd15505"/>
                </rdf:Bag>
              </bqbiol:is>
              <bqbiol:hasProperty>
                <rdf:Bag>
                  <rdf:li rdf:resource="http://identifiers.org/sbo/SBO:0000247"/>
                </rdf:Bag>
              </bqbiol:hasProperty>
            </rdf:Description>
          </rdf:RDF>
        </annotation>
      </species>
      <species metaid="M_nalme__91__c__93__" sboTerm="SBO:0000247" id="M_nalme__91__c__93__" name="N-?-acetyl lysine methyl ester" compartment="c" hasOnlySubstanceUnits="false" boundaryCondition="false" constant="false" fbc:charge="1" fbc:chemicalFormula="C9H19N2O3">
        <annotation xmlns:sbml="http://www.sbml.org/sbml/level3/version1/core">
          <rdf:RDF xmlns:rdf="http://www.w3.org/1999/02/22-rdf-syntax-ns#" xmlns:dcterms="http://purl.org/dc/terms/" xmlns:vCard="http://www.w3.org/2001/vcard-rdf/3.0#" xmlns:vCard4="http://www.w3.org/2006/vcard/ns#" xmlns:bqbiol="http://biomodels.net/biology-qualifiers/" xmlns:bqmodel="http://biomodels.net/model-qualifiers/">
            <rdf:Description rdf:about="#M_nalme__91__c__93__">
              <bqbiol:is>
                <rdf:Bag>
                  <rdf:li rdf:resource="http://identifiers.org/bigg.metabolite/nalme"/>
                </rdf:Bag>
              </bqbiol:is>
              <bqbiol:hasProperty>
                <rdf:Bag>
                  <rdf:li rdf:resource="http://identifiers.org/sbo/SBO:0000247"/>
                </rdf:Bag>
              </bqbiol:hasProperty>
            </rdf:Description>
          </rdf:RDF>
        </annotation>
      </species>
      <species metaid="M_mn2__91__p__93__" sboTerm="SBO:0000247" id="M_mn2__91__p__93__" name="Manganese" compartment="p" hasOnlySubstanceUnits="false" boundaryCondition="false" constant="false" fbc:charge="2" fbc:chemicalFormula="Mn">
        <annotation xmlns:sbml="http://www.sbml.org/sbml/level3/version1/core">
          <rdf:RDF xmlns:rdf="http://www.w3.org/1999/02/22-rdf-syntax-ns#" xmlns:dcterms="http://purl.org/dc/terms/" xmlns:vCard="http://www.w3.org/2001/vcard-rdf/3.0#" xmlns:vCard4="http://www.w3.org/2006/vcard/ns#" xmlns:bqbiol="http://biomodels.net/biology-qualifiers/" xmlns:bqmodel="http://biomodels.net/model-qualifiers/">
            <rdf:Description rdf:about="#M_mn2__91__p__93__">
              <bqbiol:is>
                <rdf:Bag>
                  <rdf:li rdf:resource="http://identifiers.org/inchi_key/WAEMQWOKJMHJLA-UHFFFAOYSA-N"/>
                  <rdf:li rdf:resource="http://identifiers.org/reactome.compound/29418"/>
                  <rdf:li rdf:resource="http://identifiers.org/reactome.compound/ 1981162"/>
                  <rdf:li rdf:resource="http://identifiers.org/sabiork/1279"/>
                  <rdf:li rdf:resource="http://identifiers.org/bigg.metabolite/mn2"/>
                  <rdf:li rdf:resource="http://identifiers.org/biocyc/META:MN+2"/>
                  <rdf:li rdf:resource="http://identifiers.org/chebi/CHEBI:21435"/>
                  <rdf:li rdf:resource="http://identifiers.org/chebi/CHEBI:25156"/>
                  <rdf:li rdf:resource="http://identifiers.org/chebi/CHEBI:29035"/>
                  <rdf:li rdf:resource="http://identifiers.org/chebi/CHEBI:49749"/>
                  <rdf:li rdf:resource="http://identifiers.org/hmdb/HMDB01333"/>
                  <rdf:li rdf:resource="http://identifiers.org/kegg.compound/C19610"/>
                  <rdf:li rdf:resource="http://identifiers.org/metanetx.chemical/MNXM2255"/>
                  <rdf:li rdf:resource="http://identifiers.org/seed.compound/cpd20863"/>
                  <rdf:li rdf:resource="http://identifiers.org/seed.compound/cpd00030"/>
                </rdf:Bag>
              </bqbiol:is>
              <bqbiol:hasProperty>
                <rdf:Bag>
                  <rdf:li rdf:resource="http://identifiers.org/sbo/SBO:0000247"/>
                </rdf:Bag>
              </bqbiol:hasProperty>
            </rdf:Description>
          </rdf:RDF>
        </annotation>
      </species>
      <species metaid="M_tpalm2eACP__91__c__93__" sboTerm="SBO:0000247" id="M_tpalm2eACP__91__c__93__" name="Trans-Hexadec-2-enoyl-[acyl-carrier protein]" compartment="c" hasOnlySubstanceUnits="false" boundaryCondition="false" constant="false" fbc:charge="-1" fbc:chemicalFormula="C27H49N2O8PRS">
        <annotation xmlns:sbml="http://www.sbml.org/sbml/level3/version1/core">
          <rdf:RDF xmlns:rdf="http://www.w3.org/1999/02/22-rdf-syntax-ns#" xmlns:dcterms="http://purl.org/dc/terms/" xmlns:vCard="http://www.w3.org/2001/vcard-rdf/3.0#" xmlns:vCard4="http://www.w3.org/2006/vcard/ns#" xmlns:bqbiol="http://biomodels.net/biology-qualifiers/" xmlns:bqmodel="http://biomodels.net/model-qualifiers/">
            <rdf:Description rdf:about="#M_tpalm2eACP__91__c__93__">
              <bqbiol:is>
                <rdf:Bag>
                  <rdf:li rdf:resource="http://identifiers.org/bigg.metabolite/tpalm2eACP"/>
                  <rdf:li rdf:resource="http://identifiers.org/biocyc/META:2-Hexadecenoyl-ACPs"/>
                  <rdf:li rdf:resource="http://identifiers.org/chebi/CHEBI:10729"/>
                  <rdf:li rdf:resource="http://identifiers.org/kegg.compound/C05763"/>
                  <rdf:li rdf:resource="http://identifiers.org/lipidmaps/LMFA07060020"/>
                  <rdf:li rdf:resource="http://identifiers.org/metanetx.chemical/MNXM29072"/>
                  <rdf:li rdf:resource="http://identifiers.org/seed.compound/cpd11477"/>
                </rdf:Bag>
              </bqbiol:is>
              <bqbiol:hasProperty>
                <rdf:Bag>
                  <rdf:li rdf:resource="http://identifiers.org/sbo/SBO:0000247"/>
                </rdf:Bag>
              </bqbiol:hasProperty>
            </rdf:Description>
          </rdf:RDF>
        </annotation>
      </species>
      <species metaid="M_3hpalmACP__91__c__93__" sboTerm="SBO:0000247" id="M_3hpalmACP__91__c__93__" name="R-3-hydroxypalmitoyl-[acyl-carrier protein]" compartment="c" hasOnlySubstanceUnits="false" boundaryCondition="false" constant="false" fbc:charge="-1" fbc:chemicalFormula="C27H51N2O9PRS">
        <annotation xmlns:sbml="http://www.sbml.org/sbml/level3/version1/core">
          <rdf:RDF xmlns:rdf="http://www.w3.org/1999/02/22-rdf-syntax-ns#" xmlns:dcterms="http://purl.org/dc/terms/" xmlns:vCard="http://www.w3.org/2001/vcard-rdf/3.0#" xmlns:vCard4="http://www.w3.org/2006/vcard/ns#" xmlns:bqbiol="http://biomodels.net/biology-qualifiers/" xmlns:bqmodel="http://biomodels.net/model-qualifiers/">
            <rdf:Description rdf:about="#M_3hpalmACP__91__c__93__">
              <bqbiol:is>
                <rdf:Bag>
                  <rdf:li rdf:resource="http://identifiers.org/bigg.metabolite/3hpalmACP"/>
                  <rdf:li rdf:resource="http://identifiers.org/kegg.compound/C04633"/>
                  <rdf:li rdf:resource="http://identifiers.org/metanetx.chemical/MNXM2576"/>
                  <rdf:li rdf:resource="http://identifiers.org/seed.compound/cpd11481"/>
                </rdf:Bag>
              </bqbiol:is>
              <bqbiol:hasProperty>
                <rdf:Bag>
                  <rdf:li rdf:resource="http://identifiers.org/sbo/SBO:0000247"/>
                </rdf:Bag>
              </bqbiol:hasProperty>
            </rdf:Description>
          </rdf:RDF>
        </annotation>
      </species>
      <species metaid="M_12dgr140__91__c__93__" sboTerm="SBO:0000247" id="M_12dgr140__91__c__93__" name="1,2-Diacyl-sn-glycerol (ditetradecanoyl, n-C14:0)" compartment="c" hasOnlySubstanceUnits="false" boundaryCondition="false" constant="false" fbc:charge="0" fbc:chemicalFormula="C31H60O5">
        <annotation xmlns:sbml="http://www.sbml.org/sbml/level3/version1/core">
          <rdf:RDF xmlns:rdf="http://www.w3.org/1999/02/22-rdf-syntax-ns#" xmlns:dcterms="http://purl.org/dc/terms/" xmlns:vCard="http://www.w3.org/2001/vcard-rdf/3.0#" xmlns:vCard4="http://www.w3.org/2006/vcard/ns#" xmlns:bqbiol="http://biomodels.net/biology-qualifiers/" xmlns:bqmodel="http://biomodels.net/model-qualifiers/">
            <rdf:Description rdf:about="#M_12dgr140__91__c__93__">
              <bqbiol:is>
                <rdf:Bag>
                  <rdf:li rdf:resource="http://identifiers.org/bigg.metabolite/12dgr140"/>
                  <rdf:li rdf:resource="http://identifiers.org/metanetx.chemical/MNXM146479"/>
                </rdf:Bag>
              </bqbiol:is>
              <bqbiol:hasProperty>
                <rdf:Bag>
                  <rdf:li rdf:resource="http://identifiers.org/sbo/SBO:0000247"/>
                </rdf:Bag>
              </bqbiol:hasProperty>
            </rdf:Description>
          </rdf:RDF>
        </annotation>
      </species>
      <species metaid="M_udpg__91__c__93__" sboTerm="SBO:0000247" id="M_udpg__91__c__93__" name="UDPglucose" compartment="c" hasOnlySubstanceUnits="false" boundaryCondition="false" constant="false" fbc:charge="-2" fbc:chemicalFormula="C15H22N2O17P2">
        <annotation xmlns:sbml="http://www.sbml.org/sbml/level3/version1/core">
          <rdf:RDF xmlns:rdf="http://www.w3.org/1999/02/22-rdf-syntax-ns#" xmlns:dcterms="http://purl.org/dc/terms/" xmlns:vCard="http://www.w3.org/2001/vcard-rdf/3.0#" xmlns:vCard4="http://www.w3.org/2006/vcard/ns#" xmlns:bqbiol="http://biomodels.net/biology-qualifiers/" xmlns:bqmodel="http://biomodels.net/model-qualifiers/">
            <rdf:Description rdf:about="#M_udpg__91__c__93__">
              <bqbiol:is>
                <rdf:Bag>
                  <rdf:li rdf:resource="http://identifiers.org/inchi_key/HSCJRCZFDFQWRP-RDKQLNKOSA-L"/>
                  <rdf:li rdf:resource="http://identifiers.org/kegg.glycan/G10608"/>
                  <rdf:li rdf:resource="http://identifiers.org/reactome.compound/173594"/>
                  <rdf:li rdf:resource="http://identifiers.org/reactome.compound/ 744227"/>
                  <rdf:li rdf:resource="http://identifiers.org/reactome.compound/ 29410"/>
                  <rdf:li rdf:resource="http://identifiers.org/sabiork/3918"/>
                  <rdf:li rdf:resource="http://identifiers.org/sabiork/ 1277"/>
                  <rdf:li rdf:resource="http://identifiers.org/bigg.metabolite/udpg"/>
                  <rdf:li rdf:resource="http://identifiers.org/biocyc/META:CPD-12575"/>
                  <rdf:li rdf:resource="http://identifiers.org/chebi/CHEBI:13505"/>
                  <rdf:li rdf:resource="http://identifiers.org/chebi/CHEBI:52249"/>
                  <rdf:li rdf:resource="http://identifiers.org/chebi/CHEBI:9845"/>
                  <rdf:li rdf:resource="http://identifiers.org/chebi/CHEBI:46228"/>
                  <rdf:li rdf:resource="http://identifiers.org/chebi/CHEBI:46229"/>
                  <rdf:li rdf:resource="http://identifiers.org/chebi/CHEBI:58367"/>
                  <rdf:li rdf:resource="http://identifiers.org/chebi/CHEBI:13498"/>
                  <rdf:li rdf:resource="http://identifiers.org/chebi/CHEBI:28532"/>
                  <rdf:li rdf:resource="http://identifiers.org/chebi/CHEBI:42885"/>
                  <rdf:li rdf:resource="http://identifiers.org/chebi/CHEBI:27234"/>
                  <rdf:li rdf:resource="http://identifiers.org/chebi/CHEBI:18066"/>
                  <rdf:li rdf:resource="http://identifiers.org/chebi/CHEBI:9895"/>
                  <rdf:li rdf:resource="http://identifiers.org/chebi/CHEBI:58885"/>
                  <rdf:li rdf:resource="http://identifiers.org/chebi/CHEBI:22103"/>
                  <rdf:li rdf:resource="http://identifiers.org/hmdb/HMDB60079"/>
                  <rdf:li rdf:resource="http://identifiers.org/kegg.compound/C00029"/>
                  <rdf:li rdf:resource="http://identifiers.org/metanetx.chemical/MNXM722710"/>
                  <rdf:li rdf:resource="http://identifiers.org/seed.compound/cpd00026"/>
                  <rdf:li rdf:resource="http://identifiers.org/seed.compound/cpd28293"/>
                </rdf:Bag>
              </bqbiol:is>
              <bqbiol:hasProperty>
                <rdf:Bag>
                  <rdf:li rdf:resource="http://identifiers.org/sbo/SBO:0000247"/>
                </rdf:Bag>
              </bqbiol:hasProperty>
            </rdf:Description>
          </rdf:RDF>
        </annotation>
      </species>
      <species metaid="M_gln__L__91__c__93__" sboTerm="SBO:0000247" id="M_gln__L__91__c__93__" name="L-Glutamine" compartment="c" hasOnlySubstanceUnits="false" boundaryCondition="false" constant="false" fbc:charge="0" fbc:chemicalFormula="C5H10N2O3">
        <annotation xmlns:sbml="http://www.sbml.org/sbml/level3/version1/core">
          <rdf:RDF xmlns:rdf="http://www.w3.org/1999/02/22-rdf-syntax-ns#" xmlns:dcterms="http://purl.org/dc/terms/" xmlns:vCard="http://www.w3.org/2001/vcard-rdf/3.0#" xmlns:vCard4="http://www.w3.org/2006/vcard/ns#" xmlns:bqbiol="http://biomodels.net/biology-qualifiers/" xmlns:bqmodel="http://biomodels.net/model-qualifiers/">
            <rdf:Description rdf:about="#M_gln__L__91__c__93__">
              <bqbiol:is>
                <rdf:Bag>
                  <rdf:li rdf:resource="http://identifiers.org/inchi_key/ZDXPYRJPNDTMRX-VKHMYHEASA-N"/>
                  <rdf:li rdf:resource="http://identifiers.org/kegg.drug/D00015"/>
                  <rdf:li rdf:resource="http://identifiers.org/reactome.compound/113522"/>
                  <rdf:li rdf:resource="http://identifiers.org/reactome.compound/ 212615"/>
                  <rdf:li rdf:resource="http://identifiers.org/reactome.compound/ 29472"/>
                  <rdf:li rdf:resource="http://identifiers.org/sabiork/2011"/>
                  <rdf:li rdf:resource="http://identifiers.org/sabiork/ 74"/>
                  <rdf:li rdf:resource="http://identifiers.org/bigg.metabolite/gln__L"/>
                  <rdf:li rdf:resource="http://identifiers.org/biocyc/META:GLN"/>
                  <rdf:li rdf:resource="http://identifiers.org/chebi/CHEBI:42943"/>
                  <rdf:li rdf:resource="http://identifiers.org/chebi/CHEBI:42899"/>
                  <rdf:li rdf:resource="http://identifiers.org/chebi/CHEBI:32679"/>
                  <rdf:li rdf:resource="http://identifiers.org/chebi/CHEBI:32678"/>
                  <rdf:li rdf:resource="http://identifiers.org/chebi/CHEBI:58359"/>
                  <rdf:li rdf:resource="http://identifiers.org/chebi/CHEBI:28300"/>
                  <rdf:li rdf:resource="http://identifiers.org/chebi/CHEBI:42812"/>
                  <rdf:li rdf:resource="http://identifiers.org/chebi/CHEBI:13110"/>
                  <rdf:li rdf:resource="http://identifiers.org/chebi/CHEBI:18050"/>
                  <rdf:li rdf:resource="http://identifiers.org/chebi/CHEBI:32666"/>
                  <rdf:li rdf:resource="http://identifiers.org/chebi/CHEBI:6227"/>
                  <rdf:li rdf:resource="http://identifiers.org/chebi/CHEBI:32665"/>
                  <rdf:li rdf:resource="http://identifiers.org/chebi/CHEBI:21308"/>
                  <rdf:li rdf:resource="http://identifiers.org/chebi/CHEBI:42814"/>
                  <rdf:li rdf:resource="http://identifiers.org/chebi/CHEBI:5432"/>
                  <rdf:li rdf:resource="http://identifiers.org/chebi/CHEBI:24316"/>
                  <rdf:li rdf:resource="http://identifiers.org/hmdb/HMDB00641"/>
                  <rdf:li rdf:resource="http://identifiers.org/kegg.compound/C00064"/>
                  <rdf:li rdf:resource="http://identifiers.org/kegg.compound/C00303"/>
                  <rdf:li rdf:resource="http://identifiers.org/metanetx.chemical/MNXM37"/>
                  <rdf:li rdf:resource="http://identifiers.org/seed.compound/cpd00253"/>
                  <rdf:li rdf:resource="http://identifiers.org/seed.compound/cpd00053"/>
                </rdf:Bag>
              </bqbiol:is>
              <bqbiol:hasProperty>
                <rdf:Bag>
                  <rdf:li rdf:resource="http://identifiers.org/sbo/SBO:0000247"/>
                </rdf:Bag>
              </bqbiol:hasProperty>
            </rdf:Description>
          </rdf:RDF>
        </annotation>
      </species>
      <species metaid="M_pgp160__91__c__93__" sboTerm="SBO:0000247" id="M_pgp160__91__c__93__" name="Phosphatidylglycerophosphate (dihexadecanoyl, n-C16:0)" compartment="c" hasOnlySubstanceUnits="false" boundaryCondition="false" constant="false" fbc:charge="-3" fbc:chemicalFormula="C38H73O13P2">
        <notes>
          <body xmlns="http://www.w3.org/1999/xhtml">
            <p>SLMID:000475616</p>
          </body>
        </notes>
        <annotation xmlns:sbml="http://www.sbml.org/sbml/level3/version1/core">
          <rdf:RDF xmlns:rdf="http://www.w3.org/1999/02/22-rdf-syntax-ns#" xmlns:dcterms="http://purl.org/dc/terms/" xmlns:vCard="http://www.w3.org/2001/vcard-rdf/3.0#" xmlns:vCard4="http://www.w3.org/2006/vcard/ns#" xmlns:bqbiol="http://biomodels.net/biology-qualifiers/" xmlns:bqmodel="http://biomodels.net/model-qualifiers/">
            <rdf:Description rdf:about="#M_pgp160__91__c__93__">
              <bqbiol:is>
                <rdf:Bag>
                  <rdf:li rdf:resource="http://identifiers.org/inchi_key/ONJBJMDJKLHMEK-MPQUPPDSSA-K"/>
                  <rdf:li rdf:resource="http://identifiers.org/bigg.metabolite/pgp160"/>
                  <rdf:li rdf:resource="http://identifiers.org/biocyc/META:CPD-12821"/>
                  <rdf:li rdf:resource="http://identifiers.org/hmdb/HMDB13472"/>
                  <rdf:li rdf:resource="http://identifiers.org/metanetx.chemical/MNXM32180"/>
                  <rdf:li rdf:resource="http://identifiers.org/seed.compound/cpd15545"/>
                  <rdf:li rdf:resource="http://identifiers.org/seed.compound/cpd23599"/>
                </rdf:Bag>
              </bqbiol:is>
              <bqbiol:hasProperty>
                <rdf:Bag>
                  <rdf:li rdf:resource="http://identifiers.org/sbo/SBO:0000247"/>
                </rdf:Bag>
              </bqbiol:hasProperty>
            </rdf:Description>
          </rdf:RDF>
        </annotation>
      </species>
      <species metaid="M_3c3hmp__91__c__93__" sboTerm="SBO:0000247" id="M_3c3hmp__91__c__93__" name="3-Carboxy-3-hydroxy-4-methylpentanoate" compartment="c" hasOnlySubstanceUnits="false" boundaryCondition="false" constant="false" fbc:charge="-2" fbc:chemicalFormula="C7H10O5">
        <annotation xmlns:sbml="http://www.sbml.org/sbml/level3/version1/core">
          <rdf:RDF xmlns:rdf="http://www.w3.org/1999/02/22-rdf-syntax-ns#" xmlns:dcterms="http://purl.org/dc/terms/" xmlns:vCard="http://www.w3.org/2001/vcard-rdf/3.0#" xmlns:vCard4="http://www.w3.org/2006/vcard/ns#" xmlns:bqbiol="http://biomodels.net/biology-qualifiers/" xmlns:bqmodel="http://biomodels.net/model-qualifiers/">
            <rdf:Description rdf:about="#M_3c3hmp__91__c__93__">
              <bqbiol:is>
                <rdf:Bag>
                  <rdf:li rdf:resource="http://identifiers.org/inchi_key/BITYXLXUCSKTJS-ZETCQYMHSA-L"/>
                  <rdf:li rdf:resource="http://identifiers.org/bigg.metabolite/3c3hmp"/>
                  <rdf:li rdf:resource="http://identifiers.org/biocyc/META:3-CARBOXY-3-HYDROXY-ISOCAPROATE"/>
                  <rdf:li rdf:resource="http://identifiers.org/chebi/CHEBI:35128"/>
                  <rdf:li rdf:resource="http://identifiers.org/chebi/CHEBI:1178"/>
                  <rdf:li rdf:resource="http://identifiers.org/hmdb/HMDB00402"/>
                  <rdf:li rdf:resource="http://identifiers.org/kegg.compound/C02504"/>
                  <rdf:li rdf:resource="http://identifiers.org/lipidmaps/LMFA01170083"/>
                  <rdf:li rdf:resource="http://identifiers.org/metanetx.chemical/MNXM985"/>
                  <rdf:li rdf:resource="http://identifiers.org/seed.compound/cpd01646"/>
                </rdf:Bag>
              </bqbiol:is>
              <bqbiol:hasProperty>
                <rdf:Bag>
                  <rdf:li rdf:resource="http://identifiers.org/sbo/SBO:0000247"/>
                </rdf:Bag>
              </bqbiol:hasProperty>
            </rdf:Description>
          </rdf:RDF>
        </annotation>
      </species>
      <species metaid="M_apg161__91__c__93__" sboTerm="SBO:0000247" id="M_apg161__91__c__93__" name="Acyl phosphatidylglycerol (n-C16:1)" compartment="c" hasOnlySubstanceUnits="false" boundaryCondition="false" constant="false" fbc:charge="-1" fbc:chemicalFormula="C54H98O11P">
        <annotation xmlns:sbml="http://www.sbml.org/sbml/level3/version1/core">
          <rdf:RDF xmlns:rdf="http://www.w3.org/1999/02/22-rdf-syntax-ns#" xmlns:dcterms="http://purl.org/dc/terms/" xmlns:vCard="http://www.w3.org/2001/vcard-rdf/3.0#" xmlns:vCard4="http://www.w3.org/2006/vcard/ns#" xmlns:bqbiol="http://biomodels.net/biology-qualifiers/" xmlns:bqmodel="http://biomodels.net/model-qualifiers/">
            <rdf:Description rdf:about="#M_apg161__91__c__93__">
              <bqbiol:is>
                <rdf:Bag>
                  <rdf:li rdf:resource="http://identifiers.org/bigg.metabolite/apg161"/>
                  <rdf:li rdf:resource="http://identifiers.org/metanetx.chemical/MNXM7021"/>
                </rdf:Bag>
              </bqbiol:is>
              <bqbiol:hasProperty>
                <rdf:Bag>
                  <rdf:li rdf:resource="http://identifiers.org/sbo/SBO:0000247"/>
                </rdf:Bag>
              </bqbiol:hasProperty>
            </rdf:Description>
          </rdf:RDF>
        </annotation>
      </species>
      <species metaid="M_pe160__91__c__93__" sboTerm="SBO:0000247" id="M_pe160__91__c__93__" name="Phosphatidylethanolamine (dihexadecanoyl, n-C16:0)" compartment="c" hasOnlySubstanceUnits="false" boundaryCondition="false" constant="false" fbc:charge="0" fbc:chemicalFormula="C37H74N1O8P1">
        <notes>
          <body xmlns="http://www.w3.org/1999/xhtml">
            <p>SLMID:000034909</p>
          </body>
        </notes>
        <annotation xmlns:sbml="http://www.sbml.org/sbml/level3/version1/core">
          <rdf:RDF xmlns:rdf="http://www.w3.org/1999/02/22-rdf-syntax-ns#" xmlns:dcterms="http://purl.org/dc/terms/" xmlns:vCard="http://www.w3.org/2001/vcard-rdf/3.0#" xmlns:vCard4="http://www.w3.org/2006/vcard/ns#" xmlns:bqbiol="http://biomodels.net/biology-qualifiers/" xmlns:bqmodel="http://biomodels.net/model-qualifiers/">
            <rdf:Description rdf:about="#M_pe160__91__c__93__">
              <bqbiol:is>
                <rdf:Bag>
                  <rdf:li rdf:resource="http://identifiers.org/inchi_key/SLKDGVPOSSLUAI-PGUFJCEWSA-N"/>
                  <rdf:li rdf:resource="http://identifiers.org/bigg.metabolite/pe160"/>
                  <rdf:li rdf:resource="http://identifiers.org/biocyc/META:CPD-12819"/>
                  <rdf:li rdf:resource="http://identifiers.org/chebi/CHEBI:73005"/>
                  <rdf:li rdf:resource="http://identifiers.org/chebi/CHEBI:73127"/>
                  <rdf:li rdf:resource="http://identifiers.org/hmdb/HMDB05317"/>
                  <rdf:li rdf:resource="http://identifiers.org/hmdb/HMDB08923"/>
                  <rdf:li rdf:resource="http://identifiers.org/lipidmaps/LMGP02010037"/>
                  <rdf:li rdf:resource="http://identifiers.org/metanetx.chemical/MNXM32178"/>
                  <rdf:li rdf:resource="http://identifiers.org/seed.compound/cpd15531"/>
                  <rdf:li rdf:resource="http://identifiers.org/seed.compound/cpd29054"/>
                  <rdf:li rdf:resource="http://identifiers.org/seed.compound/cpd23597"/>
                </rdf:Bag>
              </bqbiol:is>
              <bqbiol:hasProperty>
                <rdf:Bag>
                  <rdf:li rdf:resource="http://identifiers.org/sbo/SBO:0000247"/>
                </rdf:Bag>
              </bqbiol:hasProperty>
            </rdf:Description>
          </rdf:RDF>
        </annotation>
      </species>
      <species metaid="M_tartr__D__91__e__93__" sboTerm="SBO:0000247" id="M_tartr__D__91__e__93__" name="D-tartrate" compartment="e" hasOnlySubstanceUnits="false" boundaryCondition="false" constant="false" fbc:charge="-2" fbc:chemicalFormula="C4H4O6">
        <annotation xmlns:sbml="http://www.sbml.org/sbml/level3/version1/core">
          <rdf:RDF xmlns:rdf="http://www.w3.org/1999/02/22-rdf-syntax-ns#" xmlns:dcterms="http://purl.org/dc/terms/" xmlns:vCard="http://www.w3.org/2001/vcard-rdf/3.0#" xmlns:vCard4="http://www.w3.org/2006/vcard/ns#" xmlns:bqbiol="http://biomodels.net/biology-qualifiers/" xmlns:bqmodel="http://biomodels.net/model-qualifiers/">
            <rdf:Description rdf:about="#M_tartr__D__91__e__93__">
              <bqbiol:is>
                <rdf:Bag>
                  <rdf:li rdf:resource="http://identifiers.org/inchi_key/FEWJPZIEWOKRBE-LWMBPPNESA-L"/>
                  <rdf:li rdf:resource="http://identifiers.org/sabiork/3875"/>
                  <rdf:li rdf:resource="http://identifiers.org/bigg.metabolite/tartr__D"/>
                  <rdf:li rdf:resource="http://identifiers.org/biocyc/META:D-TARTRATE"/>
                  <rdf:li rdf:resource="http://identifiers.org/chebi/CHEBI:30927"/>
                  <rdf:li rdf:resource="http://identifiers.org/chebi/CHEBI:18807"/>
                  <rdf:li rdf:resource="http://identifiers.org/chebi/CHEBI:35399"/>
                  <rdf:li rdf:resource="http://identifiers.org/chebi/CHEBI:15672"/>
                  <rdf:li rdf:resource="http://identifiers.org/chebi/CHEBI:446"/>
                  <rdf:li rdf:resource="http://identifiers.org/chebi/CHEBI:18806"/>
                  <rdf:li rdf:resource="http://identifiers.org/chebi/CHEBI:45873"/>
                  <rdf:li rdf:resource="http://identifiers.org/chebi/CHEBI:11077"/>
                  <rdf:li rdf:resource="http://identifiers.org/hmdb/HMDB29878"/>
                  <rdf:li rdf:resource="http://identifiers.org/kegg.compound/C02107"/>
                  <rdf:li rdf:resource="http://identifiers.org/metanetx.chemical/MNXM7948"/>
                  <rdf:li rdf:resource="http://identifiers.org/seed.compound/cpd19018"/>
                </rdf:Bag>
              </bqbiol:is>
              <bqbiol:hasProperty>
                <rdf:Bag>
                  <rdf:li rdf:resource="http://identifiers.org/sbo/SBO:0000247"/>
                </rdf:Bag>
              </bqbiol:hasProperty>
            </rdf:Description>
          </rdf:RDF>
        </annotation>
      </species>
      <species metaid="M_anth__91__c__93__" sboTerm="SBO:0000247" id="M_anth__91__c__93__" name="Anthranilate" compartment="c" hasOnlySubstanceUnits="false" boundaryCondition="false" constant="false" fbc:charge="-1" fbc:chemicalFormula="C7H6NO2">
        <annotation xmlns:sbml="http://www.sbml.org/sbml/level3/version1/core">
          <rdf:RDF xmlns:rdf="http://www.w3.org/1999/02/22-rdf-syntax-ns#" xmlns:dcterms="http://purl.org/dc/terms/" xmlns:vCard="http://www.w3.org/2001/vcard-rdf/3.0#" xmlns:vCard4="http://www.w3.org/2006/vcard/ns#" xmlns:bqbiol="http://biomodels.net/biology-qualifiers/" xmlns:bqmodel="http://biomodels.net/model-qualifiers/">
            <rdf:Description rdf:about="#M_anth__91__c__93__">
              <bqbiol:is>
                <rdf:Bag>
                  <rdf:li rdf:resource="http://identifiers.org/inchi_key/RWZYAGGXGHYGMB-UHFFFAOYSA-M"/>
                  <rdf:li rdf:resource="http://identifiers.org/sabiork/5005"/>
                  <rdf:li rdf:resource="http://identifiers.org/bigg.metabolite/anth"/>
                  <rdf:li rdf:resource="http://identifiers.org/biocyc/META:ANTHRANILATE"/>
                  <rdf:li rdf:resource="http://identifiers.org/chebi/CHEBI:30754"/>
                  <rdf:li rdf:resource="http://identifiers.org/chebi/CHEBI:22575"/>
                  <rdf:li rdf:resource="http://identifiers.org/chebi/CHEBI:16567"/>
                  <rdf:li rdf:resource="http://identifiers.org/chebi/CHEBI:40980"/>
                  <rdf:li rdf:resource="http://identifiers.org/chebi/CHEBI:22578"/>
                  <rdf:li rdf:resource="http://identifiers.org/chebi/CHEBI:13841"/>
                  <rdf:li rdf:resource="http://identifiers.org/chebi/CHEBI:22577"/>
                  <rdf:li rdf:resource="http://identifiers.org/chebi/CHEBI:2757"/>
                  <rdf:li rdf:resource="http://identifiers.org/envipath/32de3cf4-e3e6-4168-956e-32fa5ddb0ce1/compound/ec511e59-d2cf-482d-ae9f-7f4dd74818c2"/>
                  <rdf:li rdf:resource="http://identifiers.org/hmdb/HMDB01123"/>
                  <rdf:li rdf:resource="http://identifiers.org/kegg.compound/C00108"/>
                  <rdf:li rdf:resource="http://identifiers.org/metanetx.chemical/MNXM188"/>
                  <rdf:li rdf:resource="http://identifiers.org/seed.compound/cpd00093"/>
                </rdf:Bag>
              </bqbiol:is>
              <bqbiol:hasProperty>
                <rdf:Bag>
                  <rdf:li rdf:resource="http://identifiers.org/sbo/SBO:0000247"/>
                </rdf:Bag>
              </bqbiol:hasProperty>
            </rdf:Description>
          </rdf:RDF>
        </annotation>
      </species>
      <species metaid="M_enlipa__91__p__93__" sboTerm="SBO:0000247" id="M_enlipa__91__p__93__" name="Phosphoethanolamine KDO(2)-lipid (A)" compartment="p" hasOnlySubstanceUnits="false" boundaryCondition="false" constant="false" fbc:charge="-6" fbc:chemicalFormula="C112H202N3O42P3">
        <annotation xmlns:sbml="http://www.sbml.org/sbml/level3/version1/core">
          <rdf:RDF xmlns:rdf="http://www.w3.org/1999/02/22-rdf-syntax-ns#" xmlns:dcterms="http://purl.org/dc/terms/" xmlns:vCard="http://www.w3.org/2001/vcard-rdf/3.0#" xmlns:vCard4="http://www.w3.org/2006/vcard/ns#" xmlns:bqbiol="http://biomodels.net/biology-qualifiers/" xmlns:bqmodel="http://biomodels.net/model-qualifiers/">
            <rdf:Description rdf:about="#M_enlipa__91__p__93__">
              <bqbiol:is>
                <rdf:Bag>
                  <rdf:li rdf:resource="http://identifiers.org/inchi_key/GSHAAWZSAOJXLM-RQBQWGHISA-H"/>
                  <rdf:li rdf:resource="http://identifiers.org/bigg.metabolite/enlipa"/>
                  <rdf:li rdf:resource="http://identifiers.org/chebi/CHEBI:47762"/>
                  <rdf:li rdf:resource="http://identifiers.org/chebi/CHEBI:60085"/>
                  <rdf:li rdf:resource="http://identifiers.org/kegg.compound/C21173"/>
                  <rdf:li rdf:resource="http://identifiers.org/metanetx.chemical/MNXM7670"/>
                  <rdf:li rdf:resource="http://identifiers.org/seed.compound/cpd15459"/>
                </rdf:Bag>
              </bqbiol:is>
              <bqbiol:hasProperty>
                <rdf:Bag>
                  <rdf:li rdf:resource="http://identifiers.org/sbo/SBO:0000247"/>
                </rdf:Bag>
              </bqbiol:hasProperty>
            </rdf:Description>
          </rdf:RDF>
        </annotation>
      </species>
      <species metaid="M_pap__91__c__93__" sboTerm="SBO:0000247" id="M_pap__91__c__93__" name="Adenosine 3&apos;,5&apos;-bisphosphate" compartment="c" hasOnlySubstanceUnits="false" boundaryCondition="false" constant="false" fbc:charge="-4" fbc:chemicalFormula="C10H11N5O10P2">
        <annotation xmlns:sbml="http://www.sbml.org/sbml/level3/version1/core">
          <rdf:RDF xmlns:rdf="http://www.w3.org/1999/02/22-rdf-syntax-ns#" xmlns:dcterms="http://purl.org/dc/terms/" xmlns:vCard="http://www.w3.org/2001/vcard-rdf/3.0#" xmlns:vCard4="http://www.w3.org/2006/vcard/ns#" xmlns:bqbiol="http://biomodels.net/biology-qualifiers/" xmlns:bqmodel="http://biomodels.net/model-qualifiers/">
            <rdf:Description rdf:about="#M_pap__91__c__93__">
              <bqbiol:is>
                <rdf:Bag>
                  <rdf:li rdf:resource="http://identifiers.org/inchi_key/WHTCPDAXWFLDIH-KQYNXXCUSA-J"/>
                  <rdf:li rdf:resource="http://identifiers.org/reactome.compound/158466"/>
                  <rdf:li rdf:resource="http://identifiers.org/reactome.compound/ 742343"/>
                  <rdf:li rdf:resource="http://identifiers.org/reactome.compound/ 8942170"/>
                  <rdf:li rdf:resource="http://identifiers.org/reactome.compound/ 6809360"/>
                  <rdf:li rdf:resource="http://identifiers.org/sabiork/1672"/>
                  <rdf:li rdf:resource="http://identifiers.org/bigg.metabolite/pap"/>
                  <rdf:li rdf:resource="http://identifiers.org/biocyc/META:3-5-ADP"/>
                  <rdf:li rdf:resource="http://identifiers.org/chebi/CHEBI:17985"/>
                  <rdf:li rdf:resource="http://identifiers.org/chebi/CHEBI:13735"/>
                  <rdf:li rdf:resource="http://identifiers.org/chebi/CHEBI:22240"/>
                  <rdf:li rdf:resource="http://identifiers.org/chebi/CHEBI:2475"/>
                  <rdf:li rdf:resource="http://identifiers.org/chebi/CHEBI:58343"/>
                  <rdf:li rdf:resource="http://identifiers.org/hmdb/HMDB01468"/>
                  <rdf:li rdf:resource="http://identifiers.org/hmdb/HMDB00061"/>
                  <rdf:li rdf:resource="http://identifiers.org/kegg.compound/C00054"/>
                  <rdf:li rdf:resource="http://identifiers.org/metanetx.chemical/MNXM45"/>
                  <rdf:li rdf:resource="http://identifiers.org/seed.compound/cpd00045"/>
                </rdf:Bag>
              </bqbiol:is>
              <bqbiol:hasProperty>
                <rdf:Bag>
                  <rdf:li rdf:resource="http://identifiers.org/sbo/SBO:0000247"/>
                </rdf:Bag>
              </bqbiol:hasProperty>
            </rdf:Description>
          </rdf:RDF>
        </annotation>
      </species>
      <species metaid="M_pg181__91__p__93__" sboTerm="SBO:0000247" id="M_pg181__91__p__93__" name="Phosphatidylglycerol (dioctadec-11-enoyl, n-C18:1)" compartment="p" hasOnlySubstanceUnits="false" boundaryCondition="false" constant="false" fbc:charge="-1" fbc:chemicalFormula="C42H78O10P1">
        <notes>
          <body xmlns="http://www.w3.org/1999/xhtml">
            <p>SLMID:000041239</p>
          </body>
        </notes>
        <annotation xmlns:sbml="http://www.sbml.org/sbml/level3/version1/core">
          <rdf:RDF xmlns:rdf="http://www.w3.org/1999/02/22-rdf-syntax-ns#" xmlns:dcterms="http://purl.org/dc/terms/" xmlns:vCard="http://www.w3.org/2001/vcard-rdf/3.0#" xmlns:vCard4="http://www.w3.org/2006/vcard/ns#" xmlns:bqbiol="http://biomodels.net/biology-qualifiers/" xmlns:bqmodel="http://biomodels.net/model-qualifiers/">
            <rdf:Description rdf:about="#M_pg181__91__p__93__">
              <bqbiol:is>
                <rdf:Bag>
                  <rdf:li rdf:resource="http://identifiers.org/bigg.metabolite/pg181"/>
                  <rdf:li rdf:resource="http://identifiers.org/biocyc/META:CPD-18396"/>
                  <rdf:li rdf:resource="http://identifiers.org/metanetx.chemical/MNXM1773"/>
                </rdf:Bag>
              </bqbiol:is>
              <bqbiol:hasProperty>
                <rdf:Bag>
                  <rdf:li rdf:resource="http://identifiers.org/sbo/SBO:0000247"/>
                </rdf:Bag>
              </bqbiol:hasProperty>
            </rdf:Description>
          </rdf:RDF>
        </annotation>
      </species>
      <species metaid="M_xmp__91__c__93__" sboTerm="SBO:0000247" id="M_xmp__91__c__93__" name="Xanthosine 5&apos;-phosphate" compartment="c" hasOnlySubstanceUnits="false" boundaryCondition="false" constant="false" fbc:charge="-2" fbc:chemicalFormula="C10H11N4O9P">
        <annotation xmlns:sbml="http://www.sbml.org/sbml/level3/version1/core">
          <rdf:RDF xmlns:rdf="http://www.w3.org/1999/02/22-rdf-syntax-ns#" xmlns:dcterms="http://purl.org/dc/terms/" xmlns:vCard="http://www.w3.org/2001/vcard-rdf/3.0#" xmlns:vCard4="http://www.w3.org/2006/vcard/ns#" xmlns:bqbiol="http://biomodels.net/biology-qualifiers/" xmlns:bqmodel="http://biomodels.net/model-qualifiers/">
            <rdf:Description rdf:about="#M_xmp__91__c__93__">
              <bqbiol:is>
                <rdf:Bag>
                  <rdf:li rdf:resource="http://identifiers.org/inchi_key/DCTLYFZHFGENCW-UUOKFMHZSA-L"/>
                  <rdf:li rdf:resource="http://identifiers.org/reactome.compound/111584"/>
                  <rdf:li rdf:resource="http://identifiers.org/sabiork/1686"/>
                  <rdf:li rdf:resource="http://identifiers.org/bigg.metabolite/xmp"/>
                  <rdf:li rdf:resource="http://identifiers.org/biocyc/META:XANTHOSINE-5-PHOSPHATE"/>
                  <rdf:li rdf:resource="http://identifiers.org/chebi/CHEBI:10938"/>
                  <rdf:li rdf:resource="http://identifiers.org/chebi/CHEBI:57464"/>
                  <rdf:li rdf:resource="http://identifiers.org/chebi/CHEBI:27328"/>
                  <rdf:li rdf:resource="http://identifiers.org/chebi/CHEBI:15324"/>
                  <rdf:li rdf:resource="http://identifiers.org/chebi/CHEBI:10067"/>
                  <rdf:li rdf:resource="http://identifiers.org/chebi/CHEBI:15652"/>
                  <rdf:li rdf:resource="http://identifiers.org/hmdb/HMDB01554"/>
                  <rdf:li rdf:resource="http://identifiers.org/hmdb/HMDB62755"/>
                  <rdf:li rdf:resource="http://identifiers.org/kegg.compound/C00655"/>
                  <rdf:li rdf:resource="http://identifiers.org/metanetx.chemical/MNXM298"/>
                  <rdf:li rdf:resource="http://identifiers.org/seed.compound/cpd00497"/>
                </rdf:Bag>
              </bqbiol:is>
              <bqbiol:hasProperty>
                <rdf:Bag>
                  <rdf:li rdf:resource="http://identifiers.org/sbo/SBO:0000247"/>
                </rdf:Bag>
              </bqbiol:hasProperty>
            </rdf:Description>
          </rdf:RDF>
        </annotation>
      </species>
      <species metaid="M_r2hglut__91__c__93__" sboTerm="SBO:0000247" id="M_r2hglut__91__c__93__" name="(R)-2-Hydroxyglutarate" compartment="c" hasOnlySubstanceUnits="false" boundaryCondition="false" constant="false" fbc:charge="-2" fbc:chemicalFormula="C5H6O5">
        <annotation xmlns:sbml="http://www.sbml.org/sbml/level3/version1/core">
          <rdf:RDF xmlns:rdf="http://www.w3.org/1999/02/22-rdf-syntax-ns#" xmlns:dcterms="http://purl.org/dc/terms/" xmlns:vCard="http://www.w3.org/2001/vcard-rdf/3.0#" xmlns:vCard4="http://www.w3.org/2006/vcard/ns#" xmlns:bqbiol="http://biomodels.net/biology-qualifiers/" xmlns:bqmodel="http://biomodels.net/model-qualifiers/">
            <rdf:Description rdf:about="#M_r2hglut__91__c__93__">
              <bqbiol:is>
                <rdf:Bag>
                  <rdf:li rdf:resource="http://identifiers.org/bigg.metabolite/r2hglut"/>
                </rdf:Bag>
              </bqbiol:is>
              <bqbiol:hasProperty>
                <rdf:Bag>
                  <rdf:li rdf:resource="http://identifiers.org/sbo/SBO:0000247"/>
                </rdf:Bag>
              </bqbiol:hasProperty>
            </rdf:Description>
          </rdf:RDF>
        </annotation>
      </species>
      <species metaid="M_thcur__91__c__93__" sboTerm="SBO:0000247" id="M_thcur__91__c__93__" name="Tetrahydrocurcumin" compartment="c" hasOnlySubstanceUnits="false" boundaryCondition="false" constant="false" fbc:charge="0" fbc:chemicalFormula="C21H24O6">
        <annotation xmlns:sbml="http://www.sbml.org/sbml/level3/version1/core">
          <rdf:RDF xmlns:rdf="http://www.w3.org/1999/02/22-rdf-syntax-ns#" xmlns:dcterms="http://purl.org/dc/terms/" xmlns:vCard="http://www.w3.org/2001/vcard-rdf/3.0#" xmlns:vCard4="http://www.w3.org/2006/vcard/ns#" xmlns:bqbiol="http://biomodels.net/biology-qualifiers/" xmlns:bqmodel="http://biomodels.net/model-qualifiers/">
            <rdf:Description rdf:about="#M_thcur__91__c__93__">
              <bqbiol:is>
                <rdf:Bag>
                  <rdf:li rdf:resource="http://identifiers.org/bigg.metabolite/thcur"/>
                </rdf:Bag>
              </bqbiol:is>
              <bqbiol:hasProperty>
                <rdf:Bag>
                  <rdf:li rdf:resource="http://identifiers.org/sbo/SBO:0000247"/>
                </rdf:Bag>
              </bqbiol:hasProperty>
            </rdf:Description>
          </rdf:RDF>
        </annotation>
      </species>
      <species metaid="M_5phua__91__c__93__" sboTerm="SBO:0000247" id="M_5phua__91__c__93__" name="Phenylureidoacetic acid" compartment="c" hasOnlySubstanceUnits="false" boundaryCondition="false" constant="false" fbc:charge="0" fbc:chemicalFormula="C9H10N2O3">
        <annotation xmlns:sbml="http://www.sbml.org/sbml/level3/version1/core">
          <rdf:RDF xmlns:rdf="http://www.w3.org/1999/02/22-rdf-syntax-ns#" xmlns:dcterms="http://purl.org/dc/terms/" xmlns:vCard="http://www.w3.org/2001/vcard-rdf/3.0#" xmlns:vCard4="http://www.w3.org/2006/vcard/ns#" xmlns:bqbiol="http://biomodels.net/biology-qualifiers/" xmlns:bqmodel="http://biomodels.net/model-qualifiers/">
            <rdf:Description rdf:about="#M_5phua__91__c__93__">
              <bqbiol:is>
                <rdf:Bag>
                  <rdf:li rdf:resource="http://identifiers.org/bigg.metabolite/5phua"/>
                </rdf:Bag>
              </bqbiol:is>
              <bqbiol:hasProperty>
                <rdf:Bag>
                  <rdf:li rdf:resource="http://identifiers.org/sbo/SBO:0000247"/>
                </rdf:Bag>
              </bqbiol:hasProperty>
            </rdf:Description>
          </rdf:RDF>
        </annotation>
      </species>
      <species metaid="M_ile__L__91__e__93__" sboTerm="SBO:0000247" id="M_ile__L__91__e__93__" name="L-Isoleucine" compartment="e" hasOnlySubstanceUnits="false" boundaryCondition="false" constant="false" fbc:charge="0" fbc:chemicalFormula="C6H13NO2">
        <annotation xmlns:sbml="http://www.sbml.org/sbml/level3/version1/core">
          <rdf:RDF xmlns:rdf="http://www.w3.org/1999/02/22-rdf-syntax-ns#" xmlns:dcterms="http://purl.org/dc/terms/" xmlns:vCard="http://www.w3.org/2001/vcard-rdf/3.0#" xmlns:vCard4="http://www.w3.org/2006/vcard/ns#" xmlns:bqbiol="http://biomodels.net/biology-qualifiers/" xmlns:bqmodel="http://biomodels.net/model-qualifiers/">
            <rdf:Description rdf:about="#M_ile__L__91__e__93__">
              <bqbiol:is>
                <rdf:Bag>
                  <rdf:li rdf:resource="http://identifiers.org/inchi_key/AGPKZVBTJJNPAG-WHFBIAKZSA-N"/>
                  <rdf:li rdf:resource="http://identifiers.org/kegg.drug/D00065"/>
                  <rdf:li rdf:resource="http://identifiers.org/reactome.compound/30102"/>
                  <rdf:li rdf:resource="http://identifiers.org/reactome.compound/ 113537"/>
                  <rdf:li rdf:resource="http://identifiers.org/sabiork/70"/>
                  <rdf:li rdf:resource="http://identifiers.org/sabiork/ 23116"/>
                  <rdf:li rdf:resource="http://identifiers.org/bigg.metabolite/ile__L"/>
                  <rdf:li rdf:resource="http://identifiers.org/biocyc/META:ILE"/>
                  <rdf:li rdf:resource="http://identifiers.org/chebi/CHEBI:43290"/>
                  <rdf:li rdf:resource="http://identifiers.org/chebi/CHEBI:32604"/>
                  <rdf:li rdf:resource="http://identifiers.org/chebi/CHEBI:43342"/>
                  <rdf:li rdf:resource="http://identifiers.org/chebi/CHEBI:32605"/>
                  <rdf:li rdf:resource="http://identifiers.org/chebi/CHEBI:17191"/>
                  <rdf:li rdf:resource="http://identifiers.org/chebi/CHEBI:21344"/>
                  <rdf:li rdf:resource="http://identifiers.org/chebi/CHEBI:13127"/>
                  <rdf:li rdf:resource="http://identifiers.org/chebi/CHEBI:43366"/>
                  <rdf:li rdf:resource="http://identifiers.org/chebi/CHEBI:6255"/>
                  <rdf:li rdf:resource="http://identifiers.org/chebi/CHEBI:32613"/>
                  <rdf:li rdf:resource="http://identifiers.org/chebi/CHEBI:32612"/>
                  <rdf:li rdf:resource="http://identifiers.org/chebi/CHEBI:24898"/>
                  <rdf:li rdf:resource="http://identifiers.org/chebi/CHEBI:58045"/>
                  <rdf:li rdf:resource="http://identifiers.org/hmdb/HMDB00172"/>
                  <rdf:li rdf:resource="http://identifiers.org/kegg.compound/C00407"/>
                  <rdf:li rdf:resource="http://identifiers.org/lipidmaps/LMFA01100047"/>
                  <rdf:li rdf:resource="http://identifiers.org/metanetx.chemical/MNXM231"/>
                  <rdf:li rdf:resource="http://identifiers.org/seed.compound/cpd00322"/>
                </rdf:Bag>
              </bqbiol:is>
              <bqbiol:hasProperty>
                <rdf:Bag>
                  <rdf:li rdf:resource="http://identifiers.org/sbo/SBO:0000247"/>
                </rdf:Bag>
              </bqbiol:hasProperty>
            </rdf:Description>
          </rdf:RDF>
        </annotation>
      </species>
      <species metaid="M_nadhx__R__91__c__93__" sboTerm="SBO:0000247" id="M_nadhx__R__91__c__93__" name="(R)-NADHX" compartment="c" hasOnlySubstanceUnits="false" boundaryCondition="false" constant="false" fbc:charge="-2" fbc:chemicalFormula="C21H29N7O15P2">
        <annotation xmlns:sbml="http://www.sbml.org/sbml/level3/version1/core">
          <rdf:RDF xmlns:rdf="http://www.w3.org/1999/02/22-rdf-syntax-ns#" xmlns:dcterms="http://purl.org/dc/terms/" xmlns:vCard="http://www.w3.org/2001/vcard-rdf/3.0#" xmlns:vCard4="http://www.w3.org/2006/vcard/ns#" xmlns:bqbiol="http://biomodels.net/biology-qualifiers/" xmlns:bqmodel="http://biomodels.net/model-qualifiers/">
            <rdf:Description rdf:about="#M_nadhx__R__91__c__93__">
              <bqbiol:is>
                <rdf:Bag>
                  <rdf:li rdf:resource="http://identifiers.org/bigg.metabolite/nadhx__R"/>
                </rdf:Bag>
              </bqbiol:is>
              <bqbiol:hasProperty>
                <rdf:Bag>
                  <rdf:li rdf:resource="http://identifiers.org/sbo/SBO:0000247"/>
                </rdf:Bag>
              </bqbiol:hasProperty>
            </rdf:Description>
          </rdf:RDF>
        </annotation>
      </species>
      <species metaid="M_2omhmbl__91__c__93__" sboTerm="SBO:0000247" id="M_2omhmbl__91__c__93__" name="2-Octaprenyl-3-methyl-5-hydroxy-6-methoxy-1,4-benzoquinol" compartment="c" hasOnlySubstanceUnits="false" boundaryCondition="false" constant="false" fbc:charge="0" fbc:chemicalFormula="C48H74O4">
        <annotation xmlns:sbml="http://www.sbml.org/sbml/level3/version1/core">
          <rdf:RDF xmlns:rdf="http://www.w3.org/1999/02/22-rdf-syntax-ns#" xmlns:dcterms="http://purl.org/dc/terms/" xmlns:vCard="http://www.w3.org/2001/vcard-rdf/3.0#" xmlns:vCard4="http://www.w3.org/2006/vcard/ns#" xmlns:bqbiol="http://biomodels.net/biology-qualifiers/" xmlns:bqmodel="http://biomodels.net/model-qualifiers/">
            <rdf:Description rdf:about="#M_2omhmbl__91__c__93__">
              <bqbiol:is>
                <rdf:Bag>
                  <rdf:li rdf:resource="http://identifiers.org/inchi_key/QURLIMHPCRKMJP-WDXILIIOSA-N"/>
                  <rdf:li rdf:resource="http://identifiers.org/bigg.metabolite/2omhmbl"/>
                  <rdf:li rdf:resource="http://identifiers.org/biocyc/META:OCTAPRENYL-METHYL-OH-METHOXY-BENZQ"/>
                  <rdf:li rdf:resource="http://identifiers.org/chebi/CHEBI:61705"/>
                  <rdf:li rdf:resource="http://identifiers.org/chebi/CHEBI:19728"/>
                  <rdf:li rdf:resource="http://identifiers.org/chebi/CHEBI:27688"/>
                  <rdf:li rdf:resource="http://identifiers.org/chebi/CHEBI:1231"/>
                  <rdf:li rdf:resource="http://identifiers.org/metanetx.chemical/MNXM2187"/>
                  <rdf:li rdf:resource="http://identifiers.org/seed.compound/cpd15360"/>
                </rdf:Bag>
              </bqbiol:is>
              <bqbiol:hasProperty>
                <rdf:Bag>
                  <rdf:li rdf:resource="http://identifiers.org/sbo/SBO:0000247"/>
                </rdf:Bag>
              </bqbiol:hasProperty>
            </rdf:Description>
          </rdf:RDF>
        </annotation>
      </species>
      <species metaid="M_uppg3__91__c__93__" sboTerm="SBO:0000247" id="M_uppg3__91__c__93__" name="Uroporphyrinogen III" compartment="c" hasOnlySubstanceUnits="false" boundaryCondition="false" constant="false" fbc:charge="-8" fbc:chemicalFormula="C40H36N4O16">
        <annotation xmlns:sbml="http://www.sbml.org/sbml/level3/version1/core">
          <rdf:RDF xmlns:rdf="http://www.w3.org/1999/02/22-rdf-syntax-ns#" xmlns:dcterms="http://purl.org/dc/terms/" xmlns:vCard="http://www.w3.org/2001/vcard-rdf/3.0#" xmlns:vCard4="http://www.w3.org/2006/vcard/ns#" xmlns:bqbiol="http://biomodels.net/biology-qualifiers/" xmlns:bqmodel="http://biomodels.net/model-qualifiers/">
            <rdf:Description rdf:about="#M_uppg3__91__c__93__">
              <bqbiol:is>
                <rdf:Bag>
                  <rdf:li rdf:resource="http://identifiers.org/inchi_key/HUHWZXWWOFSFKF-UHFFFAOYSA-F"/>
                  <rdf:li rdf:resource="http://identifiers.org/reactome.compound/189407"/>
                  <rdf:li rdf:resource="http://identifiers.org/bigg.metabolite/uppg3"/>
                  <rdf:li rdf:resource="http://identifiers.org/biocyc/META:UROPORPHYRINOGEN-III"/>
                  <rdf:li rdf:resource="http://identifiers.org/chebi/CHEBI:15437"/>
                  <rdf:li rdf:resource="http://identifiers.org/chebi/CHEBI:15300"/>
                  <rdf:li rdf:resource="http://identifiers.org/chebi/CHEBI:9905"/>
                  <rdf:li rdf:resource="http://identifiers.org/chebi/CHEBI:27257"/>
                  <rdf:li rdf:resource="http://identifiers.org/chebi/CHEBI:57308"/>
                  <rdf:li rdf:resource="http://identifiers.org/hmdb/HMDB01086"/>
                  <rdf:li rdf:resource="http://identifiers.org/kegg.compound/C01051"/>
                  <rdf:li rdf:resource="http://identifiers.org/metanetx.chemical/MNXM414"/>
                  <rdf:li rdf:resource="http://identifiers.org/seed.compound/cpd00774"/>
                </rdf:Bag>
              </bqbiol:is>
              <bqbiol:hasProperty>
                <rdf:Bag>
                  <rdf:li rdf:resource="http://identifiers.org/sbo/SBO:0000247"/>
                </rdf:Bag>
              </bqbiol:hasProperty>
            </rdf:Description>
          </rdf:RDF>
        </annotation>
      </species>
      <species metaid="M_3hocoa__91__c__93__" sboTerm="SBO:0000247" id="M_3hocoa__91__c__93__" name="(S)-3-Hydroxyoctanoyl-CoA" compartment="c" hasOnlySubstanceUnits="false" boundaryCondition="false" constant="false" fbc:charge="-4" fbc:chemicalFormula="C29H46N7O18P3S">
        <notes>
          <body xmlns="http://www.w3.org/1999/xhtml">
            <p>SLMID:000001025</p>
          </body>
        </notes>
        <annotation xmlns:sbml="http://www.sbml.org/sbml/level3/version1/core">
          <rdf:RDF xmlns:rdf="http://www.w3.org/1999/02/22-rdf-syntax-ns#" xmlns:dcterms="http://purl.org/dc/terms/" xmlns:vCard="http://www.w3.org/2001/vcard-rdf/3.0#" xmlns:vCard4="http://www.w3.org/2006/vcard/ns#" xmlns:bqbiol="http://biomodels.net/biology-qualifiers/" xmlns:bqmodel="http://biomodels.net/model-qualifiers/">
            <rdf:Description rdf:about="#M_3hocoa__91__c__93__">
              <bqbiol:is>
                <rdf:Bag>
                  <rdf:li rdf:resource="http://identifiers.org/inchi_key/ATVGTMKWKDUCMS-OTOYJEMWSA-J"/>
                  <rdf:li rdf:resource="http://identifiers.org/reactome.compound/77330"/>
                  <rdf:li rdf:resource="http://identifiers.org/sabiork/2743"/>
                  <rdf:li rdf:resource="http://identifiers.org/bigg.metabolite/3hocoa"/>
                  <rdf:li rdf:resource="http://identifiers.org/chebi/CHEBI:395"/>
                  <rdf:li rdf:resource="http://identifiers.org/chebi/CHEBI:18750"/>
                  <rdf:li rdf:resource="http://identifiers.org/chebi/CHEBI:420"/>
                  <rdf:li rdf:resource="http://identifiers.org/chebi/CHEBI:62617"/>
                  <rdf:li rdf:resource="http://identifiers.org/chebi/CHEBI:27800"/>
                  <rdf:li rdf:resource="http://identifiers.org/chebi/CHEBI:28632"/>
                  <rdf:li rdf:resource="http://identifiers.org/chebi/CHEBI:18781"/>
                  <rdf:li rdf:resource="http://identifiers.org/hmdb/HMDB03940"/>
                  <rdf:li rdf:resource="http://identifiers.org/kegg.compound/C05266"/>
                  <rdf:li rdf:resource="http://identifiers.org/lipidmaps/LMFA07050015"/>
                  <rdf:li rdf:resource="http://identifiers.org/lipidmaps/LMFA07050160"/>
                  <rdf:li rdf:resource="http://identifiers.org/metanetx.chemical/MNXM766"/>
                  <rdf:li rdf:resource="http://identifiers.org/seed.compound/cpd03120"/>
                </rdf:Bag>
              </bqbiol:is>
              <bqbiol:hasProperty>
                <rdf:Bag>
                  <rdf:li rdf:resource="http://identifiers.org/sbo/SBO:0000247"/>
                </rdf:Bag>
              </bqbiol:hasProperty>
            </rdf:Description>
          </rdf:RDF>
        </annotation>
      </species>
      <species metaid="M_2cpr5p__91__c__93__" sboTerm="SBO:0000247" id="M_2cpr5p__91__c__93__" name="1-(2-Carboxyphenylamino)-1-deoxy-D-ribulose 5-phosphate" compartment="c" hasOnlySubstanceUnits="false" boundaryCondition="false" constant="false" fbc:charge="-3" fbc:chemicalFormula="C12H13NO9P">
        <annotation xmlns:sbml="http://www.sbml.org/sbml/level3/version1/core">
          <rdf:RDF xmlns:rdf="http://www.w3.org/1999/02/22-rdf-syntax-ns#" xmlns:dcterms="http://purl.org/dc/terms/" xmlns:vCard="http://www.w3.org/2001/vcard-rdf/3.0#" xmlns:vCard4="http://www.w3.org/2006/vcard/ns#" xmlns:bqbiol="http://biomodels.net/biology-qualifiers/" xmlns:bqmodel="http://biomodels.net/model-qualifiers/">
            <rdf:Description rdf:about="#M_2cpr5p__91__c__93__">
              <bqbiol:is>
                <rdf:Bag>
                  <rdf:li rdf:resource="http://identifiers.org/inchi_key/QKMBYNRMPRKVTO-MNOVXSKESA-K"/>
                  <rdf:li rdf:resource="http://identifiers.org/bigg.metabolite/2cpr5p"/>
                  <rdf:li rdf:resource="http://identifiers.org/biocyc/META:CARBOXYPHENYLAMINO-DEOXYRIBULOSE-P"/>
                  <rdf:li rdf:resource="http://identifiers.org/chebi/CHEBI:11186"/>
                  <rdf:li rdf:resource="http://identifiers.org/chebi/CHEBI:566"/>
                  <rdf:li rdf:resource="http://identifiers.org/chebi/CHEBI:18959"/>
                  <rdf:li rdf:resource="http://identifiers.org/chebi/CHEBI:565"/>
                  <rdf:li rdf:resource="http://identifiers.org/chebi/CHEBI:29112"/>
                  <rdf:li rdf:resource="http://identifiers.org/chebi/CHEBI:58613"/>
                  <rdf:li rdf:resource="http://identifiers.org/chebi/CHEBI:28625"/>
                  <rdf:li rdf:resource="http://identifiers.org/kegg.compound/C01302"/>
                  <rdf:li rdf:resource="http://identifiers.org/metanetx.chemical/MNXM1455"/>
                  <rdf:li rdf:resource="http://identifiers.org/seed.compound/cpd00956"/>
                </rdf:Bag>
              </bqbiol:is>
              <bqbiol:hasProperty>
                <rdf:Bag>
                  <rdf:li rdf:resource="http://identifiers.org/sbo/SBO:0000247"/>
                </rdf:Bag>
              </bqbiol:hasProperty>
            </rdf:Description>
          </rdf:RDF>
        </annotation>
      </species>
      <species metaid="M_uagmda__91__c__93__" sboTerm="SBO:0000247" id="M_uagmda__91__c__93__" name="Undecaprenyl-diphospho-N-acetylmuramoyl-L-alanyl-D-glutamyl-meso-2,6-diaminopimeloyl-D-alanyl-D-alanine" compartment="c" hasOnlySubstanceUnits="false" boundaryCondition="false" constant="false" fbc:charge="-4" fbc:chemicalFormula="C87H139N7O23P2">
        <annotation xmlns:sbml="http://www.sbml.org/sbml/level3/version1/core">
          <rdf:RDF xmlns:rdf="http://www.w3.org/1999/02/22-rdf-syntax-ns#" xmlns:dcterms="http://purl.org/dc/terms/" xmlns:vCard="http://www.w3.org/2001/vcard-rdf/3.0#" xmlns:vCard4="http://www.w3.org/2006/vcard/ns#" xmlns:bqbiol="http://biomodels.net/biology-qualifiers/" xmlns:bqmodel="http://biomodels.net/model-qualifiers/">
            <rdf:Description rdf:about="#M_uagmda__91__c__93__">
              <bqbiol:is>
                <rdf:Bag>
                  <rdf:li rdf:resource="http://identifiers.org/inchi_key/PNWZQTONLRRPST-KLDRQJOASA-J"/>
                  <rdf:li rdf:resource="http://identifiers.org/kegg.glycan/G10556"/>
                  <rdf:li rdf:resource="http://identifiers.org/bigg.metabolite/uagmda"/>
                  <rdf:li rdf:resource="http://identifiers.org/biocyc/META:C5"/>
                  <rdf:li rdf:resource="http://identifiers.org/chebi/CHEBI:61387"/>
                  <rdf:li rdf:resource="http://identifiers.org/chebi/CHEBI:61543"/>
                  <rdf:li rdf:resource="http://identifiers.org/kegg.compound/C05897"/>
                  <rdf:li rdf:resource="http://identifiers.org/metanetx.chemical/MNXM2264"/>
                  <rdf:li rdf:resource="http://identifiers.org/seed.compound/cpd03494"/>
                </rdf:Bag>
              </bqbiol:is>
              <bqbiol:hasProperty>
                <rdf:Bag>
                  <rdf:li rdf:resource="http://identifiers.org/sbo/SBO:0000247"/>
                </rdf:Bag>
              </bqbiol:hasProperty>
            </rdf:Description>
          </rdf:RDF>
        </annotation>
      </species>
      <species metaid="M_5dh4dglc__91__c__93__" sboTerm="SBO:0000247" id="M_5dh4dglc__91__c__93__" name="5-Dehydro-4-deoxy-D-glucarate" compartment="c" hasOnlySubstanceUnits="false" boundaryCondition="false" constant="false" fbc:charge="-2" fbc:chemicalFormula="C6H6O7">
        <annotation xmlns:sbml="http://www.sbml.org/sbml/level3/version1/core">
          <rdf:RDF xmlns:rdf="http://www.w3.org/1999/02/22-rdf-syntax-ns#" xmlns:dcterms="http://purl.org/dc/terms/" xmlns:vCard="http://www.w3.org/2001/vcard-rdf/3.0#" xmlns:vCard4="http://www.w3.org/2006/vcard/ns#" xmlns:bqbiol="http://biomodels.net/biology-qualifiers/" xmlns:bqmodel="http://biomodels.net/model-qualifiers/">
            <rdf:Description rdf:about="#M_5dh4dglc__91__c__93__">
              <bqbiol:is>
                <rdf:Bag>
                  <rdf:li rdf:resource="http://identifiers.org/inchi_key/QUURPCHWPQNNGL-ZAFYKAAXSA-L"/>
                  <rdf:li rdf:resource="http://identifiers.org/sabiork/5177"/>
                  <rdf:li rdf:resource="http://identifiers.org/bigg.metabolite/5dh4dglc"/>
                  <rdf:li rdf:resource="http://identifiers.org/biocyc/META:5-KETO-4-DEOXY-D-GLUCARATE"/>
                  <rdf:li rdf:resource="http://identifiers.org/chebi/CHEBI:35453"/>
                  <rdf:li rdf:resource="http://identifiers.org/chebi/CHEBI:16369"/>
                  <rdf:li rdf:resource="http://identifiers.org/chebi/CHEBI:12117"/>
                  <rdf:li rdf:resource="http://identifiers.org/chebi/CHEBI:20561"/>
                  <rdf:li rdf:resource="http://identifiers.org/chebi/CHEBI:35454"/>
                  <rdf:li rdf:resource="http://identifiers.org/chebi/CHEBI:42815"/>
                  <rdf:li rdf:resource="http://identifiers.org/chebi/CHEBI:42819"/>
                  <rdf:li rdf:resource="http://identifiers.org/chebi/CHEBI:2048"/>
                  <rdf:li rdf:resource="http://identifiers.org/chebi/CHEBI:43704"/>
                  <rdf:li rdf:resource="http://identifiers.org/kegg.compound/C00679"/>
                  <rdf:li rdf:resource="http://identifiers.org/metanetx.chemical/MNXM854"/>
                  <rdf:li rdf:resource="http://identifiers.org/seed.compound/cpd00515"/>
                </rdf:Bag>
              </bqbiol:is>
              <bqbiol:hasProperty>
                <rdf:Bag>
                  <rdf:li rdf:resource="http://identifiers.org/sbo/SBO:0000247"/>
                </rdf:Bag>
              </bqbiol:hasProperty>
            </rdf:Description>
          </rdf:RDF>
        </annotation>
      </species>
      <species metaid="M_dcmp__91__c__93__" sboTerm="SBO:0000247" id="M_dcmp__91__c__93__" name="DCMP C9H12N3O7P" compartment="c" hasOnlySubstanceUnits="false" boundaryCondition="false" constant="false" fbc:charge="-2" fbc:chemicalFormula="C9H12N3O7P">
        <annotation xmlns:sbml="http://www.sbml.org/sbml/level3/version1/core">
          <rdf:RDF xmlns:rdf="http://www.w3.org/1999/02/22-rdf-syntax-ns#" xmlns:dcterms="http://purl.org/dc/terms/" xmlns:vCard="http://www.w3.org/2001/vcard-rdf/3.0#" xmlns:vCard4="http://www.w3.org/2006/vcard/ns#" xmlns:bqbiol="http://biomodels.net/biology-qualifiers/" xmlns:bqmodel="http://biomodels.net/model-qualifiers/">
            <rdf:Description rdf:about="#M_dcmp__91__c__93__">
              <bqbiol:is>
                <rdf:Bag>
                  <rdf:li rdf:resource="http://identifiers.org/inchi_key/NCMVOABPESMRCP-SHYZEUOFSA-L"/>
                  <rdf:li rdf:resource="http://identifiers.org/reactome.compound/109378"/>
                  <rdf:li rdf:resource="http://identifiers.org/reactome.compound/ 500828"/>
                  <rdf:li rdf:resource="http://identifiers.org/sabiork/63"/>
                  <rdf:li rdf:resource="http://identifiers.org/bigg.metabolite/dcmp"/>
                  <rdf:li rdf:resource="http://identifiers.org/biocyc/META:DCMP"/>
                  <rdf:li rdf:resource="http://identifiers.org/chebi/CHEBI:15918"/>
                  <rdf:li rdf:resource="http://identifiers.org/chebi/CHEBI:10493"/>
                  <rdf:li rdf:resource="http://identifiers.org/chebi/CHEBI:41838"/>
                  <rdf:li rdf:resource="http://identifiers.org/chebi/CHEBI:19242"/>
                  <rdf:li rdf:resource="http://identifiers.org/chebi/CHEBI:14115"/>
                  <rdf:li rdf:resource="http://identifiers.org/chebi/CHEBI:41875"/>
                  <rdf:li rdf:resource="http://identifiers.org/chebi/CHEBI:14071"/>
                  <rdf:li rdf:resource="http://identifiers.org/chebi/CHEBI:41881"/>
                  <rdf:li rdf:resource="http://identifiers.org/chebi/CHEBI:57566"/>
                  <rdf:li rdf:resource="http://identifiers.org/chebi/CHEBI:14070"/>
                  <rdf:li rdf:resource="http://identifiers.org/hmdb/HMDB01202"/>
                  <rdf:li rdf:resource="http://identifiers.org/kegg.compound/C00239"/>
                  <rdf:li rdf:resource="http://identifiers.org/metanetx.chemical/MNXM266"/>
                  <rdf:li rdf:resource="http://identifiers.org/seed.compound/cpd00206"/>
                </rdf:Bag>
              </bqbiol:is>
              <bqbiol:hasProperty>
                <rdf:Bag>
                  <rdf:li rdf:resource="http://identifiers.org/sbo/SBO:0000247"/>
                </rdf:Bag>
              </bqbiol:hasProperty>
            </rdf:Description>
          </rdf:RDF>
        </annotation>
      </species>
      <species metaid="M_cechddd__91__c__93__" sboTerm="SBO:0000247" id="M_cechddd__91__c__93__" name="Cis-3-(3-carboxyethyl)-3,5-cyclohexadiene-1,2-diol" compartment="c" hasOnlySubstanceUnits="false" boundaryCondition="false" constant="false" fbc:charge="-1" fbc:chemicalFormula="C9H11O4">
        <annotation xmlns:sbml="http://www.sbml.org/sbml/level3/version1/core">
          <rdf:RDF xmlns:rdf="http://www.w3.org/1999/02/22-rdf-syntax-ns#" xmlns:dcterms="http://purl.org/dc/terms/" xmlns:vCard="http://www.w3.org/2001/vcard-rdf/3.0#" xmlns:vCard4="http://www.w3.org/2006/vcard/ns#" xmlns:bqbiol="http://biomodels.net/biology-qualifiers/" xmlns:bqmodel="http://biomodels.net/model-qualifiers/">
            <rdf:Description rdf:about="#M_cechddd__91__c__93__">
              <bqbiol:is>
                <rdf:Bag>
                  <rdf:li rdf:resource="http://identifiers.org/inchi_key/RKDFGWAXBBGKMR-APPZFPTMSA-M"/>
                  <rdf:li rdf:resource="http://identifiers.org/bigg.metabolite/cechddd"/>
                  <rdf:li rdf:resource="http://identifiers.org/biocyc/META:CARBOXYETHYL-3-5-CYCLOHEXADIENE-1-2-DIOL"/>
                  <rdf:li rdf:resource="http://identifiers.org/chebi/CHEBI:48691"/>
                  <rdf:li rdf:resource="http://identifiers.org/chebi/CHEBI:60087"/>
                  <rdf:li rdf:resource="http://identifiers.org/chebi/CHEBI:48690"/>
                  <rdf:li rdf:resource="http://identifiers.org/chebi/CHEBI:60088"/>
                  <rdf:li rdf:resource="http://identifiers.org/envipath/32de3cf4-e3e6-4168-956e-32fa5ddb0ce1/compound/98ef2d5b-75f7-4313-90f9-30f649403e35"/>
                  <rdf:li rdf:resource="http://identifiers.org/metanetx.chemical/MNXM1636"/>
                </rdf:Bag>
              </bqbiol:is>
              <bqbiol:hasProperty>
                <rdf:Bag>
                  <rdf:li rdf:resource="http://identifiers.org/sbo/SBO:0000247"/>
                </rdf:Bag>
              </bqbiol:hasProperty>
            </rdf:Description>
          </rdf:RDF>
        </annotation>
      </species>
      <species metaid="M_25dkglcn__91__c__93__" sboTerm="SBO:0000247" id="M_25dkglcn__91__c__93__" name="2,5-diketo-D-gluconate" compartment="c" hasOnlySubstanceUnits="false" boundaryCondition="false" constant="false" fbc:charge="-1" fbc:chemicalFormula="C6H7O7">
        <annotation xmlns:sbml="http://www.sbml.org/sbml/level3/version1/core">
          <rdf:RDF xmlns:rdf="http://www.w3.org/1999/02/22-rdf-syntax-ns#" xmlns:dcterms="http://purl.org/dc/terms/" xmlns:vCard="http://www.w3.org/2001/vcard-rdf/3.0#" xmlns:vCard4="http://www.w3.org/2006/vcard/ns#" xmlns:bqbiol="http://biomodels.net/biology-qualifiers/" xmlns:bqmodel="http://biomodels.net/model-qualifiers/">
            <rdf:Description rdf:about="#M_25dkglcn__91__c__93__">
              <bqbiol:is>
                <rdf:Bag>
                  <rdf:li rdf:resource="http://identifiers.org/inchi_key/RXMWXENJQAINCC-DMTCNVIQSA-M"/>
                  <rdf:li rdf:resource="http://identifiers.org/bigg.metabolite/25dkglcn"/>
                  <rdf:li rdf:resource="http://identifiers.org/biocyc/META:25-DIDEHYDRO-D-GLUCONATE"/>
                  <rdf:li rdf:resource="http://identifiers.org/chebi/CHEBI:1070"/>
                  <rdf:li rdf:resource="http://identifiers.org/chebi/CHEBI:58428"/>
                  <rdf:li rdf:resource="http://identifiers.org/chebi/CHEBI:18281"/>
                  <rdf:li rdf:resource="http://identifiers.org/chebi/CHEBI:11449"/>
                  <rdf:li rdf:resource="http://identifiers.org/chebi/CHEBI:19378"/>
                  <rdf:li rdf:resource="http://identifiers.org/kegg.compound/C02780"/>
                  <rdf:li rdf:resource="http://identifiers.org/lipidmaps/LMFA01050471"/>
                  <rdf:li rdf:resource="http://identifiers.org/metanetx.chemical/MNXM936"/>
                  <rdf:li rdf:resource="http://identifiers.org/seed.compound/cpd01793"/>
                </rdf:Bag>
              </bqbiol:is>
              <bqbiol:hasProperty>
                <rdf:Bag>
                  <rdf:li rdf:resource="http://identifiers.org/sbo/SBO:0000247"/>
                </rdf:Bag>
              </bqbiol:hasProperty>
            </rdf:Description>
          </rdf:RDF>
        </annotation>
      </species>
      <species metaid="M_his__L__91__e__93__" sboTerm="SBO:0000247" id="M_his__L__91__e__93__" name="L-Histidine" compartment="e" hasOnlySubstanceUnits="false" boundaryCondition="false" constant="false" fbc:charge="0" fbc:chemicalFormula="C6H9N3O2">
        <annotation xmlns:sbml="http://www.sbml.org/sbml/level3/version1/core">
          <rdf:RDF xmlns:rdf="http://www.w3.org/1999/02/22-rdf-syntax-ns#" xmlns:dcterms="http://purl.org/dc/terms/" xmlns:vCard="http://www.w3.org/2001/vcard-rdf/3.0#" xmlns:vCard4="http://www.w3.org/2006/vcard/ns#" xmlns:bqbiol="http://biomodels.net/biology-qualifiers/" xmlns:bqmodel="http://biomodels.net/model-qualifiers/">
            <rdf:Description rdf:about="#M_his__L__91__e__93__">
              <bqbiol:is>
                <rdf:Bag>
                  <rdf:li rdf:resource="http://identifiers.org/inchi_key/HNDVDQJCIGZPNO-YFKPBYRVSA-N"/>
                  <rdf:li rdf:resource="http://identifiers.org/kegg.drug/D00032"/>
                  <rdf:li rdf:resource="http://identifiers.org/reactome.compound/379695"/>
                  <rdf:li rdf:resource="http://identifiers.org/reactome.compound/ 29612"/>
                  <rdf:li rdf:resource="http://identifiers.org/sabiork/2151"/>
                  <rdf:li rdf:resource="http://identifiers.org/sabiork/ 81"/>
                  <rdf:li rdf:resource="http://identifiers.org/bigg.metabolite/his__L"/>
                  <rdf:li rdf:resource="http://identifiers.org/biocyc/META:HIS"/>
                  <rdf:li rdf:resource="http://identifiers.org/chebi/CHEBI:43239"/>
                  <rdf:li rdf:resource="http://identifiers.org/chebi/CHEBI:32529"/>
                  <rdf:li rdf:resource="http://identifiers.org/chebi/CHEBI:43048"/>
                  <rdf:li rdf:resource="http://identifiers.org/chebi/CHEBI:5733"/>
                  <rdf:li rdf:resource="http://identifiers.org/chebi/CHEBI:32530"/>
                  <rdf:li rdf:resource="http://identifiers.org/chebi/CHEBI:27570"/>
                  <rdf:li rdf:resource="http://identifiers.org/chebi/CHEBI:32531"/>
                  <rdf:li rdf:resource="http://identifiers.org/chebi/CHEBI:43118"/>
                  <rdf:li rdf:resource="http://identifiers.org/chebi/CHEBI:32513"/>
                  <rdf:li rdf:resource="http://identifiers.org/chebi/CHEBI:15971"/>
                  <rdf:li rdf:resource="http://identifiers.org/chebi/CHEBI:43190"/>
                  <rdf:li rdf:resource="http://identifiers.org/chebi/CHEBI:21324"/>
                  <rdf:li rdf:resource="http://identifiers.org/chebi/CHEBI:32512"/>
                  <rdf:li rdf:resource="http://identifiers.org/chebi/CHEBI:32511"/>
                  <rdf:li rdf:resource="http://identifiers.org/chebi/CHEBI:13117"/>
                  <rdf:li rdf:resource="http://identifiers.org/chebi/CHEBI:43114"/>
                  <rdf:li rdf:resource="http://identifiers.org/chebi/CHEBI:32510"/>
                  <rdf:li rdf:resource="http://identifiers.org/chebi/CHEBI:6240"/>
                  <rdf:li rdf:resource="http://identifiers.org/chebi/CHEBI:32532"/>
                  <rdf:li rdf:resource="http://identifiers.org/chebi/CHEBI:57595"/>
                  <rdf:li rdf:resource="http://identifiers.org/chebi/CHEBI:24598"/>
                  <rdf:li rdf:resource="http://identifiers.org/hmdb/HMDB00177"/>
                  <rdf:li rdf:resource="http://identifiers.org/hmdb/HMDB03412"/>
                  <rdf:li rdf:resource="http://identifiers.org/kegg.compound/C00768"/>
                  <rdf:li rdf:resource="http://identifiers.org/kegg.compound/C00135"/>
                  <rdf:li rdf:resource="http://identifiers.org/metanetx.chemical/MNXM134"/>
                  <rdf:li rdf:resource="http://identifiers.org/seed.compound/cpd00119"/>
                  <rdf:li rdf:resource="http://identifiers.org/seed.compound/cpd00572"/>
                </rdf:Bag>
              </bqbiol:is>
              <bqbiol:hasProperty>
                <rdf:Bag>
                  <rdf:li rdf:resource="http://identifiers.org/sbo/SBO:0000247"/>
                </rdf:Bag>
              </bqbiol:hasProperty>
            </rdf:Description>
          </rdf:RDF>
        </annotation>
      </species>
      <species metaid="M_dgmp__91__c__93__" sboTerm="SBO:0000247" id="M_dgmp__91__c__93__" name="DGMP C10H12N5O7P" compartment="c" hasOnlySubstanceUnits="false" boundaryCondition="false" constant="false" fbc:charge="-2" fbc:chemicalFormula="C10H12N5O7P">
        <annotation xmlns:sbml="http://www.sbml.org/sbml/level3/version1/core">
          <rdf:RDF xmlns:rdf="http://www.w3.org/1999/02/22-rdf-syntax-ns#" xmlns:dcterms="http://purl.org/dc/terms/" xmlns:vCard="http://www.w3.org/2001/vcard-rdf/3.0#" xmlns:vCard4="http://www.w3.org/2006/vcard/ns#" xmlns:bqbiol="http://biomodels.net/biology-qualifiers/" xmlns:bqmodel="http://biomodels.net/model-qualifiers/">
            <rdf:Description rdf:about="#M_dgmp__91__c__93__">
              <bqbiol:is>
                <rdf:Bag>
                  <rdf:li rdf:resource="http://identifiers.org/inchi_key/LTFMZDNNPPEQNG-KVQBGUIXSA-L"/>
                  <rdf:li rdf:resource="http://identifiers.org/reactome.compound/500071"/>
                  <rdf:li rdf:resource="http://identifiers.org/sabiork/64"/>
                  <rdf:li rdf:resource="http://identifiers.org/bigg.metabolite/dgmp"/>
                  <rdf:li rdf:resource="http://identifiers.org/biocyc/META:DGMP"/>
                  <rdf:li rdf:resource="http://identifiers.org/chebi/CHEBI:57673"/>
                  <rdf:li rdf:resource="http://identifiers.org/chebi/CHEBI:16192"/>
                  <rdf:li rdf:resource="http://identifiers.org/chebi/CHEBI:42726"/>
                  <rdf:li rdf:resource="http://identifiers.org/chebi/CHEBI:41902"/>
                  <rdf:li rdf:resource="http://identifiers.org/chebi/CHEBI:42733"/>
                  <rdf:li rdf:resource="http://identifiers.org/chebi/CHEBI:47449"/>
                  <rdf:li rdf:resource="http://identifiers.org/chebi/CHEBI:42676"/>
                  <rdf:li rdf:resource="http://identifiers.org/chebi/CHEBI:19246"/>
                  <rdf:li rdf:resource="http://identifiers.org/chebi/CHEBI:14074"/>
                  <rdf:li rdf:resource="http://identifiers.org/chebi/CHEBI:10496"/>
                  <rdf:li rdf:resource="http://identifiers.org/chebi/CHEBI:41939"/>
                  <rdf:li rdf:resource="http://identifiers.org/chebi/CHEBI:41944"/>
                  <rdf:li rdf:resource="http://identifiers.org/chebi/CHEBI:45049"/>
                  <rdf:li rdf:resource="http://identifiers.org/kegg.compound/C00362"/>
                  <rdf:li rdf:resource="http://identifiers.org/metanetx.chemical/MNXM546"/>
                  <rdf:li rdf:resource="http://identifiers.org/seed.compound/cpd00296"/>
                </rdf:Bag>
              </bqbiol:is>
              <bqbiol:hasProperty>
                <rdf:Bag>
                  <rdf:li rdf:resource="http://identifiers.org/sbo/SBO:0000247"/>
                </rdf:Bag>
              </bqbiol:hasProperty>
            </rdf:Description>
          </rdf:RDF>
        </annotation>
      </species>
      <species metaid="M_hxan__91__e__93__" sboTerm="SBO:0000247" id="M_hxan__91__e__93__" name="Hypoxanthine" compartment="e" hasOnlySubstanceUnits="false" boundaryCondition="false" constant="false" fbc:charge="0" fbc:chemicalFormula="C5H4N4O">
        <annotation xmlns:sbml="http://www.sbml.org/sbml/level3/version1/core">
          <rdf:RDF xmlns:rdf="http://www.w3.org/1999/02/22-rdf-syntax-ns#" xmlns:dcterms="http://purl.org/dc/terms/" xmlns:vCard="http://www.w3.org/2001/vcard-rdf/3.0#" xmlns:vCard4="http://www.w3.org/2006/vcard/ns#" xmlns:bqbiol="http://biomodels.net/biology-qualifiers/" xmlns:bqmodel="http://biomodels.net/model-qualifiers/">
            <rdf:Description rdf:about="#M_hxan__91__e__93__">
              <bqbiol:is>
                <rdf:Bag>
                  <rdf:li rdf:resource="http://identifiers.org/inchi_key/FDGQSTZJBFJUBT-UHFFFAOYSA-N"/>
                  <rdf:li rdf:resource="http://identifiers.org/reactome.compound/113599"/>
                  <rdf:li rdf:resource="http://identifiers.org/sabiork/5528"/>
                  <rdf:li rdf:resource="http://identifiers.org/sabiork/ 1321"/>
                  <rdf:li rdf:resource="http://identifiers.org/bigg.metabolite/hxan"/>
                  <rdf:li rdf:resource="http://identifiers.org/biocyc/META:HYPOXANTHINE"/>
                  <rdf:li rdf:resource="http://identifiers.org/chebi/CHEBI:14431"/>
                  <rdf:li rdf:resource="http://identifiers.org/chebi/CHEBI:43237"/>
                  <rdf:li rdf:resource="http://identifiers.org/chebi/CHEBI:5841"/>
                  <rdf:li rdf:resource="http://identifiers.org/chebi/CHEBI:17368"/>
                  <rdf:li rdf:resource="http://identifiers.org/chebi/CHEBI:24762"/>
                  <rdf:li rdf:resource="http://identifiers.org/hmdb/HMDB00157"/>
                  <rdf:li rdf:resource="http://identifiers.org/kegg.compound/C00262"/>
                  <rdf:li rdf:resource="http://identifiers.org/metanetx.chemical/MNXM213"/>
                  <rdf:li rdf:resource="http://identifiers.org/seed.compound/cpd00226"/>
                </rdf:Bag>
              </bqbiol:is>
              <bqbiol:hasProperty>
                <rdf:Bag>
                  <rdf:li rdf:resource="http://identifiers.org/sbo/SBO:0000247"/>
                </rdf:Bag>
              </bqbiol:hasProperty>
            </rdf:Description>
          </rdf:RDF>
        </annotation>
      </species>
      <species metaid="M_adphep_DD__91__c__93__" sboTerm="SBO:0000247" id="M_adphep_DD__91__c__93__" name="ADP-D-glycero-D-manno-heptose" compartment="c" hasOnlySubstanceUnits="false" boundaryCondition="false" constant="false" fbc:charge="-2" fbc:chemicalFormula="C17H25N5O16P2">
        <annotation xmlns:sbml="http://www.sbml.org/sbml/level3/version1/core">
          <rdf:RDF xmlns:rdf="http://www.w3.org/1999/02/22-rdf-syntax-ns#" xmlns:dcterms="http://purl.org/dc/terms/" xmlns:vCard="http://www.w3.org/2001/vcard-rdf/3.0#" xmlns:vCard4="http://www.w3.org/2006/vcard/ns#" xmlns:bqbiol="http://biomodels.net/biology-qualifiers/" xmlns:bqmodel="http://biomodels.net/model-qualifiers/">
            <rdf:Description rdf:about="#M_adphep_DD__91__c__93__">
              <bqbiol:is>
                <rdf:Bag>
                  <rdf:li rdf:resource="http://identifiers.org/inchi_key/KMSFWBYFWSKGGR-FQBROAFUSA-L"/>
                  <rdf:li rdf:resource="http://identifiers.org/sabiork/1588"/>
                  <rdf:li rdf:resource="http://identifiers.org/bigg.metabolite/adphep_DD"/>
                  <rdf:li rdf:resource="http://identifiers.org/biocyc/META:ADP-D-GLYCERO-D-MANNO-HEPTOSE"/>
                  <rdf:li rdf:resource="http://identifiers.org/chebi/CHEBI:57863"/>
                  <rdf:li rdf:resource="http://identifiers.org/chebi/CHEBI:59966"/>
                  <rdf:li rdf:resource="http://identifiers.org/chebi/CHEBI:13223"/>
                  <rdf:li rdf:resource="http://identifiers.org/chebi/CHEBI:59967"/>
                  <rdf:li rdf:resource="http://identifiers.org/chebi/CHEBI:16693"/>
                  <rdf:li rdf:resource="http://identifiers.org/chebi/CHEBI:2343"/>
                  <rdf:li rdf:resource="http://identifiers.org/chebi/CHEBI:20842"/>
                  <rdf:li rdf:resource="http://identifiers.org/kegg.compound/C06397"/>
                  <rdf:li rdf:resource="http://identifiers.org/metanetx.chemical/MNXM1648"/>
                  <rdf:li rdf:resource="http://identifiers.org/seed.compound/cpd03830"/>
                  <rdf:li rdf:resource="http://identifiers.org/seed.compound/cpd29671"/>
                </rdf:Bag>
              </bqbiol:is>
              <bqbiol:hasProperty>
                <rdf:Bag>
                  <rdf:li rdf:resource="http://identifiers.org/sbo/SBO:0000247"/>
                </rdf:Bag>
              </bqbiol:hasProperty>
            </rdf:Description>
          </rdf:RDF>
        </annotation>
      </species>
      <species metaid="M_4mhetz__91__c__93__" sboTerm="SBO:0000247" id="M_4mhetz__91__c__93__" name="4-Methyl-5-(2-hydroxyethyl)-thiazole" compartment="c" hasOnlySubstanceUnits="false" boundaryCondition="false" constant="false" fbc:charge="0" fbc:chemicalFormula="C6H9NOS">
        <annotation xmlns:sbml="http://www.sbml.org/sbml/level3/version1/core">
          <rdf:RDF xmlns:rdf="http://www.w3.org/1999/02/22-rdf-syntax-ns#" xmlns:dcterms="http://purl.org/dc/terms/" xmlns:vCard="http://www.w3.org/2001/vcard-rdf/3.0#" xmlns:vCard4="http://www.w3.org/2006/vcard/ns#" xmlns:bqbiol="http://biomodels.net/biology-qualifiers/" xmlns:bqmodel="http://biomodels.net/model-qualifiers/">
            <rdf:Description rdf:about="#M_4mhetz__91__c__93__">
              <bqbiol:is>
                <rdf:Bag>
                  <rdf:li rdf:resource="http://identifiers.org/inchi_key/BKAWJIRCKVUVED-UHFFFAOYSA-N"/>
                  <rdf:li rdf:resource="http://identifiers.org/bigg.metabolite/4mhetz"/>
                  <rdf:li rdf:resource="http://identifiers.org/biocyc/META:THZ"/>
                  <rdf:li rdf:resource="http://identifiers.org/chebi/CHEBI:46320"/>
                  <rdf:li rdf:resource="http://identifiers.org/chebi/CHEBI:12021"/>
                  <rdf:li rdf:resource="http://identifiers.org/chebi/CHEBI:17957"/>
                  <rdf:li rdf:resource="http://identifiers.org/chebi/CHEBI:12086"/>
                  <rdf:li rdf:resource="http://identifiers.org/chebi/CHEBI:20522"/>
                  <rdf:li rdf:resource="http://identifiers.org/chebi/CHEBI:12022"/>
                  <rdf:li rdf:resource="http://identifiers.org/chebi/CHEBI:2011"/>
                  <rdf:li rdf:resource="http://identifiers.org/hmdb/HMDB32985"/>
                  <rdf:li rdf:resource="http://identifiers.org/kegg.compound/C04294"/>
                  <rdf:li rdf:resource="http://identifiers.org/metanetx.chemical/MNXM962"/>
                  <rdf:li rdf:resource="http://identifiers.org/seed.compound/cpd02636"/>
                </rdf:Bag>
              </bqbiol:is>
              <bqbiol:hasProperty>
                <rdf:Bag>
                  <rdf:li rdf:resource="http://identifiers.org/sbo/SBO:0000247"/>
                </rdf:Bag>
              </bqbiol:hasProperty>
            </rdf:Description>
          </rdf:RDF>
        </annotation>
      </species>
      <species metaid="M_h2s__91__e__93__" sboTerm="SBO:0000247" id="M_h2s__91__e__93__" name="Hydrogen sulfide" compartment="e" hasOnlySubstanceUnits="false" boundaryCondition="false" constant="false" fbc:charge="0" fbc:chemicalFormula="H2S">
        <annotation xmlns:sbml="http://www.sbml.org/sbml/level3/version1/core">
          <rdf:RDF xmlns:rdf="http://www.w3.org/1999/02/22-rdf-syntax-ns#" xmlns:dcterms="http://purl.org/dc/terms/" xmlns:vCard="http://www.w3.org/2001/vcard-rdf/3.0#" xmlns:vCard4="http://www.w3.org/2006/vcard/ns#" xmlns:bqbiol="http://biomodels.net/biology-qualifiers/" xmlns:bqmodel="http://biomodels.net/model-qualifiers/">
            <rdf:Description rdf:about="#M_h2s__91__e__93__">
              <bqbiol:is>
                <rdf:Bag>
                  <rdf:li rdf:resource="http://identifiers.org/inchi_key/RWSOTUBLDIXVET-UHFFFAOYSA-M"/>
                  <rdf:li rdf:resource="http://identifiers.org/reactome.compound/1663154"/>
                  <rdf:li rdf:resource="http://identifiers.org/reactome.compound/ 1614532"/>
                  <rdf:li rdf:resource="http://identifiers.org/reactome.compound/ 1655881"/>
                  <rdf:li rdf:resource="http://identifiers.org/sabiork/2007"/>
                  <rdf:li rdf:resource="http://identifiers.org/bigg.metabolite/h2s"/>
                  <rdf:li rdf:resource="http://identifiers.org/biocyc/META:CPD-846"/>
                  <rdf:li rdf:resource="http://identifiers.org/biocyc/META:CPD-7046"/>
                  <rdf:li rdf:resource="http://identifiers.org/biocyc/META:HS"/>
                  <rdf:li rdf:resource="http://identifiers.org/chebi/CHEBI:14414"/>
                  <rdf:li rdf:resource="http://identifiers.org/chebi/CHEBI:43058"/>
                  <rdf:li rdf:resource="http://identifiers.org/chebi/CHEBI:5787"/>
                  <rdf:li rdf:resource="http://identifiers.org/chebi/CHEBI:13356"/>
                  <rdf:li rdf:resource="http://identifiers.org/chebi/CHEBI:30488"/>
                  <rdf:li rdf:resource="http://identifiers.org/chebi/CHEBI:24639"/>
                  <rdf:li rdf:resource="http://identifiers.org/chebi/CHEBI:29919"/>
                  <rdf:li rdf:resource="http://identifiers.org/chebi/CHEBI:16136"/>
                  <rdf:li rdf:resource="http://identifiers.org/chebi/CHEBI:15138"/>
                  <rdf:li rdf:resource="http://identifiers.org/chebi/CHEBI:45489"/>
                  <rdf:li rdf:resource="http://identifiers.org/envipath/32de3cf4-e3e6-4168-956e-32fa5ddb0ce1/compound/6fca0a43-b0f0-41dd-a454-c7880342d6be"/>
                  <rdf:li rdf:resource="http://identifiers.org/envipath/650babc9-9d68-4b73-9332-11972ca26f7b/compound/83aab241-d065-45ef-a799-98fdad5bcf04"/>
                  <rdf:li rdf:resource="http://identifiers.org/envipath/5882df9c-dae1-4d80-a40e-db4724271456/compound/0b237b94-a6df-4792-8866-246b2230eef0"/>
                  <rdf:li rdf:resource="http://identifiers.org/envipath/32de3cf4-e3e6-4168-956e-32fa5ddb0ce1/compound/6715c2d9-35cb-48df-aa0b-611368e2fb0a"/>
                  <rdf:li rdf:resource="http://identifiers.org/hmdb/HMDB00598"/>
                  <rdf:li rdf:resource="http://identifiers.org/hmdb/HMDB03276"/>
                  <rdf:li rdf:resource="http://identifiers.org/kegg.compound/C00283"/>
                  <rdf:li rdf:resource="http://identifiers.org/metanetx.chemical/MNXM89582"/>
                  <rdf:li rdf:resource="http://identifiers.org/seed.compound/cpd24697"/>
                  <rdf:li rdf:resource="http://identifiers.org/seed.compound/cpd00239"/>
                </rdf:Bag>
              </bqbiol:is>
              <bqbiol:hasProperty>
                <rdf:Bag>
                  <rdf:li rdf:resource="http://identifiers.org/sbo/SBO:0000247"/>
                </rdf:Bag>
              </bqbiol:hasProperty>
            </rdf:Description>
          </rdf:RDF>
        </annotation>
      </species>
      <species metaid="M_na1__91__e__93__" sboTerm="SBO:0000247" id="M_na1__91__e__93__" name="Sodium" compartment="e" hasOnlySubstanceUnits="false" boundaryCondition="false" constant="false" fbc:charge="1" fbc:chemicalFormula="Na">
        <annotation xmlns:sbml="http://www.sbml.org/sbml/level3/version1/core">
          <rdf:RDF xmlns:rdf="http://www.w3.org/1999/02/22-rdf-syntax-ns#" xmlns:dcterms="http://purl.org/dc/terms/" xmlns:vCard="http://www.w3.org/2001/vcard-rdf/3.0#" xmlns:vCard4="http://www.w3.org/2006/vcard/ns#" xmlns:bqbiol="http://biomodels.net/biology-qualifiers/" xmlns:bqmodel="http://biomodels.net/model-qualifiers/">
            <rdf:Description rdf:about="#M_na1__91__e__93__">
              <bqbiol:is>
                <rdf:Bag>
                  <rdf:li rdf:resource="http://identifiers.org/inchi_key/FKNQFGJONOIPTF-UHFFFAOYSA-N"/>
                  <rdf:li rdf:resource="http://identifiers.org/reactome.compound/2892454"/>
                  <rdf:li rdf:resource="http://identifiers.org/reactome.compound/ 83910"/>
                  <rdf:li rdf:resource="http://identifiers.org/reactome.compound/ 74113"/>
                  <rdf:li rdf:resource="http://identifiers.org/reactome.compound/ 425977"/>
                  <rdf:li rdf:resource="http://identifiers.org/reactome.compound/ 425971"/>
                  <rdf:li rdf:resource="http://identifiers.org/reactome.compound/ 2872443"/>
                  <rdf:li rdf:resource="http://identifiers.org/reactome.compound/ 425958"/>
                  <rdf:li rdf:resource="http://identifiers.org/sabiork/22"/>
                  <rdf:li rdf:resource="http://identifiers.org/bigg.metabolite/na1"/>
                  <rdf:li rdf:resource="http://identifiers.org/biocyc/META:NA+"/>
                  <rdf:li rdf:resource="http://identifiers.org/chebi/CHEBI:9175"/>
                  <rdf:li rdf:resource="http://identifiers.org/chebi/CHEBI:49766"/>
                  <rdf:li rdf:resource="http://identifiers.org/chebi/CHEBI:26717"/>
                  <rdf:li rdf:resource="http://identifiers.org/chebi/CHEBI:29101"/>
                  <rdf:li rdf:resource="http://identifiers.org/hmdb/HMDB00588"/>
                  <rdf:li rdf:resource="http://identifiers.org/kegg.compound/C01330"/>
                  <rdf:li rdf:resource="http://identifiers.org/metanetx.chemical/MNXM27"/>
                  <rdf:li rdf:resource="http://identifiers.org/seed.compound/cpd00971"/>
                </rdf:Bag>
              </bqbiol:is>
              <bqbiol:hasProperty>
                <rdf:Bag>
                  <rdf:li rdf:resource="http://identifiers.org/sbo/SBO:0000247"/>
                </rdf:Bag>
              </bqbiol:hasProperty>
            </rdf:Description>
          </rdf:RDF>
        </annotation>
      </species>
      <species metaid="M_tyr__L__91__e__93__" sboTerm="SBO:0000247" id="M_tyr__L__91__e__93__" name="L-Tyrosine" compartment="e" hasOnlySubstanceUnits="false" boundaryCondition="false" constant="false" fbc:charge="0" fbc:chemicalFormula="C9H11NO3">
        <annotation xmlns:sbml="http://www.sbml.org/sbml/level3/version1/core">
          <rdf:RDF xmlns:rdf="http://www.w3.org/1999/02/22-rdf-syntax-ns#" xmlns:dcterms="http://purl.org/dc/terms/" xmlns:vCard="http://www.w3.org/2001/vcard-rdf/3.0#" xmlns:vCard4="http://www.w3.org/2006/vcard/ns#" xmlns:bqbiol="http://biomodels.net/biology-qualifiers/" xmlns:bqmodel="http://biomodels.net/model-qualifiers/">
            <rdf:Description rdf:about="#M_tyr__L__91__e__93__">
              <bqbiol:is>
                <rdf:Bag>
                  <rdf:li rdf:resource="http://identifiers.org/inchi_key/OUYCCCASQSFEME-QMMMGPOBSA-N"/>
                  <rdf:li rdf:resource="http://identifiers.org/kegg.drug/D00022"/>
                  <rdf:li rdf:resource="http://identifiers.org/reactome.compound/379710"/>
                  <rdf:li rdf:resource="http://identifiers.org/reactome.compound/ 5668567"/>
                  <rdf:li rdf:resource="http://identifiers.org/reactome.compound/ 352030"/>
                  <rdf:li rdf:resource="http://identifiers.org/reactome.compound/ 29506"/>
                  <rdf:li rdf:resource="http://identifiers.org/sabiork/84"/>
                  <rdf:li rdf:resource="http://identifiers.org/sabiork/ 2291"/>
                  <rdf:li rdf:resource="http://identifiers.org/bigg.metabolite/tyr__L"/>
                  <rdf:li rdf:resource="http://identifiers.org/biocyc/META:TYR"/>
                  <rdf:li rdf:resource="http://identifiers.org/chebi/CHEBI:6313"/>
                  <rdf:li rdf:resource="http://identifiers.org/chebi/CHEBI:21411"/>
                  <rdf:li rdf:resource="http://identifiers.org/chebi/CHEBI:46070"/>
                  <rdf:li rdf:resource="http://identifiers.org/chebi/CHEBI:9800"/>
                  <rdf:li rdf:resource="http://identifiers.org/chebi/CHEBI:32786"/>
                  <rdf:li rdf:resource="http://identifiers.org/chebi/CHEBI:15277"/>
                  <rdf:li rdf:resource="http://identifiers.org/chebi/CHEBI:32761"/>
                  <rdf:li rdf:resource="http://identifiers.org/chebi/CHEBI:32784"/>
                  <rdf:li rdf:resource="http://identifiers.org/chebi/CHEBI:46161"/>
                  <rdf:li rdf:resource="http://identifiers.org/chebi/CHEBI:13181"/>
                  <rdf:li rdf:resource="http://identifiers.org/chebi/CHEBI:32760"/>
                  <rdf:li rdf:resource="http://identifiers.org/chebi/CHEBI:58315"/>
                  <rdf:li rdf:resource="http://identifiers.org/chebi/CHEBI:32762"/>
                  <rdf:li rdf:resource="http://identifiers.org/chebi/CHEBI:27176"/>
                  <rdf:li rdf:resource="http://identifiers.org/chebi/CHEBI:17895"/>
                  <rdf:li rdf:resource="http://identifiers.org/chebi/CHEBI:18186"/>
                  <rdf:li rdf:resource="http://identifiers.org/chebi/CHEBI:32785"/>
                  <rdf:li rdf:resource="http://identifiers.org/envipath/32de3cf4-e3e6-4168-956e-32fa5ddb0ce1/compound/974bd9b7-53fb-48cd-aaf3-6bd3196c0365"/>
                  <rdf:li rdf:resource="http://identifiers.org/hmdb/HMDB00647"/>
                  <rdf:li rdf:resource="http://identifiers.org/hmdb/HMDB00158"/>
                  <rdf:li rdf:resource="http://identifiers.org/kegg.compound/C00082"/>
                  <rdf:li rdf:resource="http://identifiers.org/kegg.compound/C01536"/>
                  <rdf:li rdf:resource="http://identifiers.org/metanetx.chemical/MNXM76"/>
                  <rdf:li rdf:resource="http://identifiers.org/seed.compound/cpd30745"/>
                  <rdf:li rdf:resource="http://identifiers.org/seed.compound/cpd00069"/>
                </rdf:Bag>
              </bqbiol:is>
              <bqbiol:hasProperty>
                <rdf:Bag>
                  <rdf:li rdf:resource="http://identifiers.org/sbo/SBO:0000247"/>
                </rdf:Bag>
              </bqbiol:hasProperty>
            </rdf:Description>
          </rdf:RDF>
        </annotation>
      </species>
      <species metaid="M_acac__91__e__93__" sboTerm="SBO:0000247" id="M_acac__91__e__93__" name="Acetoacetate" compartment="e" hasOnlySubstanceUnits="false" boundaryCondition="false" constant="false" fbc:charge="-1" fbc:chemicalFormula="C4H5O3">
        <annotation xmlns:sbml="http://www.sbml.org/sbml/level3/version1/core">
          <rdf:RDF xmlns:rdf="http://www.w3.org/1999/02/22-rdf-syntax-ns#" xmlns:dcterms="http://purl.org/dc/terms/" xmlns:vCard="http://www.w3.org/2001/vcard-rdf/3.0#" xmlns:vCard4="http://www.w3.org/2006/vcard/ns#" xmlns:bqbiol="http://biomodels.net/biology-qualifiers/" xmlns:bqmodel="http://biomodels.net/model-qualifiers/">
            <rdf:Description rdf:about="#M_acac__91__e__93__">
              <bqbiol:is>
                <rdf:Bag>
                  <rdf:li rdf:resource="http://identifiers.org/inchi_key/WDJHALXBUFZDSR-UHFFFAOYSA-M"/>
                  <rdf:li rdf:resource="http://identifiers.org/reactome.compound/73909"/>
                  <rdf:li rdf:resource="http://identifiers.org/reactome.compound/ 29666"/>
                  <rdf:li rdf:resource="http://identifiers.org/sabiork/1956"/>
                  <rdf:li rdf:resource="http://identifiers.org/bigg.metabolite/acac"/>
                  <rdf:li rdf:resource="http://identifiers.org/biocyc/META:3-KETOBUTYRATE"/>
                  <rdf:li rdf:resource="http://identifiers.org/chebi/CHEBI:40507"/>
                  <rdf:li rdf:resource="http://identifiers.org/chebi/CHEBI:131367"/>
                  <rdf:li rdf:resource="http://identifiers.org/chebi/CHEBI:15344"/>
                  <rdf:li rdf:resource="http://identifiers.org/chebi/CHEBI:13705"/>
                  <rdf:li rdf:resource="http://identifiers.org/chebi/CHEBI:2391"/>
                  <rdf:li rdf:resource="http://identifiers.org/chebi/CHEBI:22172"/>
                  <rdf:li rdf:resource="http://identifiers.org/envipath/650babc9-9d68-4b73-9332-11972ca26f7b/compound/924da7cc-7d56-4de8-8fc5-6750e564b19d"/>
                  <rdf:li rdf:resource="http://identifiers.org/envipath/650babc9-9d68-4b73-9332-11972ca26f7b/compound/fb4f33dd-4427-4324-bdc3-c9e1f3655a36"/>
                  <rdf:li rdf:resource="http://identifiers.org/envipath/4fd7f3e0-dd25-43ac-9453-dda3e52396e4/compound/c0d6192a-b52c-4bd4-a5ef-f1b459bc5a3f"/>
                  <rdf:li rdf:resource="http://identifiers.org/envipath/5882df9c-dae1-4d80-a40e-db4724271456/compound/1d5be1e0-4890-4396-a3bf-af5789c697c6"/>
                  <rdf:li rdf:resource="http://identifiers.org/envipath/32de3cf4-e3e6-4168-956e-32fa5ddb0ce1/compound/6fdb8e86-869c-43e6-a53f-5be3d9719096"/>
                  <rdf:li rdf:resource="http://identifiers.org/hmdb/HMDB00060"/>
                  <rdf:li rdf:resource="http://identifiers.org/kegg.compound/C00164"/>
                  <rdf:li rdf:resource="http://identifiers.org/lipidmaps/LMFA01060003"/>
                  <rdf:li rdf:resource="http://identifiers.org/metanetx.chemical/MNXM154"/>
                  <rdf:li rdf:resource="http://identifiers.org/seed.compound/cpd00142"/>
                </rdf:Bag>
              </bqbiol:is>
              <bqbiol:hasProperty>
                <rdf:Bag>
                  <rdf:li rdf:resource="http://identifiers.org/sbo/SBO:0000247"/>
                </rdf:Bag>
              </bqbiol:hasProperty>
            </rdf:Description>
          </rdf:RDF>
        </annotation>
      </species>
      <species metaid="M_2dmmq8__91__c__93__" sboTerm="SBO:0000247" id="M_2dmmq8__91__c__93__" name="2-Demethylmenaquinone 8" compartment="c" hasOnlySubstanceUnits="false" boundaryCondition="false" constant="false" fbc:charge="0" fbc:chemicalFormula="C50H70O2">
        <annotation xmlns:sbml="http://www.sbml.org/sbml/level3/version1/core">
          <rdf:RDF xmlns:rdf="http://www.w3.org/1999/02/22-rdf-syntax-ns#" xmlns:dcterms="http://purl.org/dc/terms/" xmlns:vCard="http://www.w3.org/2001/vcard-rdf/3.0#" xmlns:vCard4="http://www.w3.org/2006/vcard/ns#" xmlns:bqbiol="http://biomodels.net/biology-qualifiers/" xmlns:bqmodel="http://biomodels.net/model-qualifiers/">
            <rdf:Description rdf:about="#M_2dmmq8__91__c__93__">
              <bqbiol:is>
                <rdf:Bag>
                  <rdf:li rdf:resource="http://identifiers.org/inchi_key/GDUBPWSFXUAETN-AENDIINCSA-N"/>
                  <rdf:li rdf:resource="http://identifiers.org/bigg.metabolite/2dmmq8"/>
                  <rdf:li rdf:resource="http://identifiers.org/biocyc/META:DEMETHYLMENAQUINONE"/>
                  <rdf:li rdf:resource="http://identifiers.org/chebi/CHEBI:48455"/>
                  <rdf:li rdf:resource="http://identifiers.org/lipidmaps/LMPR02030027"/>
                  <rdf:li rdf:resource="http://identifiers.org/metanetx.chemical/MNXM2178"/>
                  <rdf:li rdf:resource="http://identifiers.org/seed.compound/cpd15352"/>
                </rdf:Bag>
              </bqbiol:is>
              <bqbiol:hasProperty>
                <rdf:Bag>
                  <rdf:li rdf:resource="http://identifiers.org/sbo/SBO:0000247"/>
                </rdf:Bag>
              </bqbiol:hasProperty>
            </rdf:Description>
          </rdf:RDF>
        </annotation>
      </species>
      <species metaid="M_4adcho__91__c__93__" sboTerm="SBO:0000247" id="M_4adcho__91__c__93__" name="4-amino-4-deoxychorismate" compartment="c" hasOnlySubstanceUnits="false" boundaryCondition="false" constant="false" fbc:charge="-1" fbc:chemicalFormula="C10H10NO5">
        <annotation xmlns:sbml="http://www.sbml.org/sbml/level3/version1/core">
          <rdf:RDF xmlns:rdf="http://www.w3.org/1999/02/22-rdf-syntax-ns#" xmlns:dcterms="http://purl.org/dc/terms/" xmlns:vCard="http://www.w3.org/2001/vcard-rdf/3.0#" xmlns:vCard4="http://www.w3.org/2006/vcard/ns#" xmlns:bqbiol="http://biomodels.net/biology-qualifiers/" xmlns:bqmodel="http://biomodels.net/model-qualifiers/">
            <rdf:Description rdf:about="#M_4adcho__91__c__93__">
              <bqbiol:is>
                <rdf:Bag>
                  <rdf:li rdf:resource="http://identifiers.org/inchi_key/OIUJHGOLFKDBSU-HTQZYQBOSA-M"/>
                  <rdf:li rdf:resource="http://identifiers.org/sabiork/13425"/>
                  <rdf:li rdf:resource="http://identifiers.org/bigg.metabolite/4adcho"/>
                  <rdf:li rdf:resource="http://identifiers.org/biocyc/META:4-AMINO-4-DEOXYCHORISMATE"/>
                  <rdf:li rdf:resource="http://identifiers.org/chebi/CHEBI:35181"/>
                  <rdf:li rdf:resource="http://identifiers.org/chebi/CHEBI:11956"/>
                  <rdf:li rdf:resource="http://identifiers.org/chebi/CHEBI:18198"/>
                  <rdf:li rdf:resource="http://identifiers.org/chebi/CHEBI:58406"/>
                  <rdf:li rdf:resource="http://identifiers.org/chebi/CHEBI:1943"/>
                  <rdf:li rdf:resource="http://identifiers.org/chebi/CHEBI:35180"/>
                  <rdf:li rdf:resource="http://identifiers.org/kegg.compound/C11355"/>
                  <rdf:li rdf:resource="http://identifiers.org/metanetx.chemical/MNXM1458"/>
                  <rdf:li rdf:resource="http://identifiers.org/seed.compound/cpd08210"/>
                </rdf:Bag>
              </bqbiol:is>
              <bqbiol:hasProperty>
                <rdf:Bag>
                  <rdf:li rdf:resource="http://identifiers.org/sbo/SBO:0000247"/>
                </rdf:Bag>
              </bqbiol:hasProperty>
            </rdf:Description>
          </rdf:RDF>
        </annotation>
      </species>
      <species metaid="M_fmn__91__e__93__" sboTerm="SBO:0000247" id="M_fmn__91__e__93__" name="FMN C17H19N4O9P" compartment="e" hasOnlySubstanceUnits="false" boundaryCondition="false" constant="false" fbc:charge="-2" fbc:chemicalFormula="C17H19N4O9P">
        <annotation xmlns:sbml="http://www.sbml.org/sbml/level3/version1/core">
          <rdf:RDF xmlns:rdf="http://www.w3.org/1999/02/22-rdf-syntax-ns#" xmlns:dcterms="http://purl.org/dc/terms/" xmlns:vCard="http://www.w3.org/2001/vcard-rdf/3.0#" xmlns:vCard4="http://www.w3.org/2006/vcard/ns#" xmlns:bqbiol="http://biomodels.net/biology-qualifiers/" xmlns:bqmodel="http://biomodels.net/model-qualifiers/">
            <rdf:Description rdf:about="#M_fmn__91__e__93__">
              <bqbiol:is>
                <rdf:Bag>
                  <rdf:li rdf:resource="http://identifiers.org/inchi_key/ANKZYBDXHMZBDK-SCRDCRAPSA-K"/>
                  <rdf:li rdf:resource="http://identifiers.org/reactome.compound/73524"/>
                  <rdf:li rdf:resource="http://identifiers.org/sabiork/1673"/>
                  <rdf:li rdf:resource="http://identifiers.org/bigg.metabolite/fmn"/>
                  <rdf:li rdf:resource="http://identifiers.org/biocyc/META:FMN"/>
                  <rdf:li rdf:resource="http://identifiers.org/chebi/CHEBI:58210"/>
                  <rdf:li rdf:resource="http://identifiers.org/chebi/CHEBI:4960"/>
                  <rdf:li rdf:resource="http://identifiers.org/chebi/CHEBI:42587"/>
                  <rdf:li rdf:resource="http://identifiers.org/chebi/CHEBI:17621"/>
                  <rdf:li rdf:resource="http://identifiers.org/chebi/CHEBI:21127"/>
                  <rdf:li rdf:resource="http://identifiers.org/chebi/CHEBI:13317"/>
                  <rdf:li rdf:resource="http://identifiers.org/hmdb/HMDB01520"/>
                  <rdf:li rdf:resource="http://identifiers.org/kegg.compound/C00061"/>
                  <rdf:li rdf:resource="http://identifiers.org/metanetx.chemical/MNXM119"/>
                  <rdf:li rdf:resource="http://identifiers.org/seed.compound/cpd00050"/>
                </rdf:Bag>
              </bqbiol:is>
              <bqbiol:hasProperty>
                <rdf:Bag>
                  <rdf:li rdf:resource="http://identifiers.org/sbo/SBO:0000247"/>
                </rdf:Bag>
              </bqbiol:hasProperty>
            </rdf:Description>
          </rdf:RDF>
        </annotation>
      </species>
      <species metaid="M_cys__L__91__e__93__" sboTerm="SBO:0000247" id="M_cys__L__91__e__93__" name="L-Cysteine" compartment="e" hasOnlySubstanceUnits="false" boundaryCondition="false" constant="false" fbc:charge="0" fbc:chemicalFormula="C3H7NO2S">
        <annotation xmlns:sbml="http://www.sbml.org/sbml/level3/version1/core">
          <rdf:RDF xmlns:rdf="http://www.w3.org/1999/02/22-rdf-syntax-ns#" xmlns:dcterms="http://purl.org/dc/terms/" xmlns:vCard="http://www.w3.org/2001/vcard-rdf/3.0#" xmlns:vCard4="http://www.w3.org/2006/vcard/ns#" xmlns:bqbiol="http://biomodels.net/biology-qualifiers/" xmlns:bqmodel="http://biomodels.net/model-qualifiers/">
            <rdf:Description rdf:about="#M_cys__L__91__e__93__">
              <bqbiol:is>
                <rdf:Bag>
                  <rdf:li rdf:resource="http://identifiers.org/inchi_key/XUJNEKJLAYXESH-REOHCLBHSA-N"/>
                  <rdf:li rdf:resource="http://identifiers.org/kegg.drug/D00026"/>
                  <rdf:li rdf:resource="http://identifiers.org/reactome.compound/352016"/>
                  <rdf:li rdf:resource="http://identifiers.org/reactome.compound/ 379721"/>
                  <rdf:li rdf:resource="http://identifiers.org/reactome.compound/ 111707"/>
                  <rdf:li rdf:resource="http://identifiers.org/reactome.compound/ 5668576"/>
                  <rdf:li rdf:resource="http://identifiers.org/sabiork/2142"/>
                  <rdf:li rdf:resource="http://identifiers.org/sabiork/ 78"/>
                  <rdf:li rdf:resource="http://identifiers.org/bigg.metabolite/cys__L"/>
                  <rdf:li rdf:resource="http://identifiers.org/biocyc/META:CYS"/>
                  <rdf:li rdf:resource="http://identifiers.org/chebi/CHEBI:32457"/>
                  <rdf:li rdf:resource="http://identifiers.org/chebi/CHEBI:15356"/>
                  <rdf:li rdf:resource="http://identifiers.org/chebi/CHEBI:4050"/>
                  <rdf:li rdf:resource="http://identifiers.org/chebi/CHEBI:32456"/>
                  <rdf:li rdf:resource="http://identifiers.org/chebi/CHEBI:21261"/>
                  <rdf:li rdf:resource="http://identifiers.org/chebi/CHEBI:41811"/>
                  <rdf:li rdf:resource="http://identifiers.org/chebi/CHEBI:14061"/>
                  <rdf:li rdf:resource="http://identifiers.org/chebi/CHEBI:32443"/>
                  <rdf:li rdf:resource="http://identifiers.org/chebi/CHEBI:32458"/>
                  <rdf:li rdf:resource="http://identifiers.org/chebi/CHEBI:32442"/>
                  <rdf:li rdf:resource="http://identifiers.org/chebi/CHEBI:13095"/>
                  <rdf:li rdf:resource="http://identifiers.org/chebi/CHEBI:41768"/>
                  <rdf:li rdf:resource="http://identifiers.org/chebi/CHEBI:23508"/>
                  <rdf:li rdf:resource="http://identifiers.org/chebi/CHEBI:32445"/>
                  <rdf:li rdf:resource="http://identifiers.org/chebi/CHEBI:35235"/>
                  <rdf:li rdf:resource="http://identifiers.org/chebi/CHEBI:17561"/>
                  <rdf:li rdf:resource="http://identifiers.org/chebi/CHEBI:41700"/>
                  <rdf:li rdf:resource="http://identifiers.org/chebi/CHEBI:6207"/>
                  <rdf:li rdf:resource="http://identifiers.org/chebi/CHEBI:41781"/>
                  <rdf:li rdf:resource="http://identifiers.org/chebi/CHEBI:35237"/>
                  <rdf:li rdf:resource="http://identifiers.org/chebi/CHEBI:41227"/>
                  <rdf:li rdf:resource="http://identifiers.org/envipath/650babc9-9d68-4b73-9332-11972ca26f7b/compound/1271bedc-d0c8-4aa1-83dc-571304dd14a8"/>
                  <rdf:li rdf:resource="http://identifiers.org/envipath/650babc9-9d68-4b73-9332-11972ca26f7b/compound/02361658-c991-436f-ba62-fafbccfdae5e"/>
                  <rdf:li rdf:resource="http://identifiers.org/hmdb/HMDB00574"/>
                  <rdf:li rdf:resource="http://identifiers.org/kegg.compound/C00736"/>
                  <rdf:li rdf:resource="http://identifiers.org/kegg.compound/C00097"/>
                  <rdf:li rdf:resource="http://identifiers.org/metanetx.chemical/MNXM55"/>
                  <rdf:li rdf:resource="http://identifiers.org/seed.compound/cpd00084"/>
                  <rdf:li rdf:resource="http://identifiers.org/seed.compound/cpd00547"/>
                </rdf:Bag>
              </bqbiol:is>
              <bqbiol:hasProperty>
                <rdf:Bag>
                  <rdf:li rdf:resource="http://identifiers.org/sbo/SBO:0000247"/>
                </rdf:Bag>
              </bqbiol:hasProperty>
            </rdf:Description>
          </rdf:RDF>
        </annotation>
      </species>
      <species metaid="M_glyc3p__91__e__93__" sboTerm="SBO:0000247" id="M_glyc3p__91__e__93__" name="Glycerol 3-phosphate" compartment="e" hasOnlySubstanceUnits="false" boundaryCondition="false" constant="false" fbc:charge="-2" fbc:chemicalFormula="C3H7O6P">
        <annotation xmlns:sbml="http://www.sbml.org/sbml/level3/version1/core">
          <rdf:RDF xmlns:rdf="http://www.w3.org/1999/02/22-rdf-syntax-ns#" xmlns:dcterms="http://purl.org/dc/terms/" xmlns:vCard="http://www.w3.org/2001/vcard-rdf/3.0#" xmlns:vCard4="http://www.w3.org/2006/vcard/ns#" xmlns:bqbiol="http://biomodels.net/biology-qualifiers/" xmlns:bqmodel="http://biomodels.net/model-qualifiers/">
            <rdf:Description rdf:about="#M_glyc3p__91__e__93__">
              <bqbiol:is>
                <rdf:Bag>
                  <rdf:li rdf:resource="http://identifiers.org/inchi_key/AWUCVROLDVIAJX-GSVOUGTGSA-L"/>
                  <rdf:li rdf:resource="http://identifiers.org/reactome.compound/188458"/>
                  <rdf:li rdf:resource="http://identifiers.org/reactome.compound/ 76114"/>
                  <rdf:li rdf:resource="http://identifiers.org/sabiork/1296"/>
                  <rdf:li rdf:resource="http://identifiers.org/bigg.metabolite/glyc3p"/>
                  <rdf:li rdf:resource="http://identifiers.org/biocyc/META:GLYCEROL-3P"/>
                  <rdf:li rdf:resource="http://identifiers.org/chebi/CHEBI:12843"/>
                  <rdf:li rdf:resource="http://identifiers.org/chebi/CHEBI:26705"/>
                  <rdf:li rdf:resource="http://identifiers.org/chebi/CHEBI:57597"/>
                  <rdf:li rdf:resource="http://identifiers.org/chebi/CHEBI:12848"/>
                  <rdf:li rdf:resource="http://identifiers.org/chebi/CHEBI:42793"/>
                  <rdf:li rdf:resource="http://identifiers.org/chebi/CHEBI:10648"/>
                  <rdf:li rdf:resource="http://identifiers.org/chebi/CHEBI:15978"/>
                  <rdf:li rdf:resource="http://identifiers.org/hmdb/HMDB02722"/>
                  <rdf:li rdf:resource="http://identifiers.org/hmdb/HMDB00126"/>
                  <rdf:li rdf:resource="http://identifiers.org/kegg.compound/C00093"/>
                  <rdf:li rdf:resource="http://identifiers.org/metanetx.chemical/MNXM66"/>
                  <rdf:li rdf:resource="http://identifiers.org/seed.compound/cpd00080"/>
                </rdf:Bag>
              </bqbiol:is>
              <bqbiol:hasProperty>
                <rdf:Bag>
                  <rdf:li rdf:resource="http://identifiers.org/sbo/SBO:0000247"/>
                </rdf:Bag>
              </bqbiol:hasProperty>
            </rdf:Description>
          </rdf:RDF>
        </annotation>
      </species>
      <species metaid="M_rib__D__91__p__93__" sboTerm="SBO:0000247" id="M_rib__D__91__p__93__" name="D-Ribose" compartment="p" hasOnlySubstanceUnits="false" boundaryCondition="false" constant="false" fbc:charge="0" fbc:chemicalFormula="C5H10O5">
        <annotation xmlns:sbml="http://www.sbml.org/sbml/level3/version1/core">
          <rdf:RDF xmlns:rdf="http://www.w3.org/1999/02/22-rdf-syntax-ns#" xmlns:dcterms="http://purl.org/dc/terms/" xmlns:vCard="http://www.w3.org/2001/vcard-rdf/3.0#" xmlns:vCard4="http://www.w3.org/2006/vcard/ns#" xmlns:bqbiol="http://biomodels.net/biology-qualifiers/" xmlns:bqmodel="http://biomodels.net/model-qualifiers/">
            <rdf:Description rdf:about="#M_rib__D__91__p__93__">
              <bqbiol:is>
                <rdf:Bag>
                  <rdf:li rdf:resource="http://identifiers.org/inchi_key/HMFHBZSHGGEWLO-SOOFDHNKSA-N"/>
                  <rdf:li rdf:resource="http://identifiers.org/sabiork/1653"/>
                  <rdf:li rdf:resource="http://identifiers.org/bigg.metabolite/rib__D"/>
                  <rdf:li rdf:resource="http://identifiers.org/biocyc/META:D-Ribofuranose"/>
                  <rdf:li rdf:resource="http://identifiers.org/biocyc/META:D-Ribopyranose"/>
                  <rdf:li rdf:resource="http://identifiers.org/chebi/CHEBI:13011"/>
                  <rdf:li rdf:resource="http://identifiers.org/chebi/CHEBI:16988"/>
                  <rdf:li rdf:resource="http://identifiers.org/chebi/CHEBI:46999"/>
                  <rdf:li rdf:resource="http://identifiers.org/chebi/CHEBI:47013"/>
                  <rdf:li rdf:resource="http://identifiers.org/chebi/CHEBI:47006"/>
                  <rdf:li rdf:resource="http://identifiers.org/chebi/CHEBI:4233"/>
                  <rdf:li rdf:resource="http://identifiers.org/chebi/CHEBI:21078"/>
                  <rdf:li rdf:resource="http://identifiers.org/hmdb/HMDB00283"/>
                  <rdf:li rdf:resource="http://identifiers.org/kegg.compound/C21057"/>
                  <rdf:li rdf:resource="http://identifiers.org/kegg.compound/C00121"/>
                  <rdf:li rdf:resource="http://identifiers.org/metanetx.chemical/MNXM242"/>
                  <rdf:li rdf:resource="http://identifiers.org/seed.compound/cpd00105"/>
                </rdf:Bag>
              </bqbiol:is>
              <bqbiol:hasProperty>
                <rdf:Bag>
                  <rdf:li rdf:resource="http://identifiers.org/sbo/SBO:0000247"/>
                </rdf:Bag>
              </bqbiol:hasProperty>
            </rdf:Description>
          </rdf:RDF>
        </annotation>
      </species>
      <species metaid="M_26dap__M__91__e__93__" sboTerm="SBO:0000247" id="M_26dap__M__91__e__93__" name="Meso-2,6-Diaminoheptanedioate" compartment="e" hasOnlySubstanceUnits="false" boundaryCondition="false" constant="false" fbc:charge="0" fbc:chemicalFormula="C7H14N2O4">
        <annotation xmlns:sbml="http://www.sbml.org/sbml/level3/version1/core">
          <rdf:RDF xmlns:rdf="http://www.w3.org/1999/02/22-rdf-syntax-ns#" xmlns:dcterms="http://purl.org/dc/terms/" xmlns:vCard="http://www.w3.org/2001/vcard-rdf/3.0#" xmlns:vCard4="http://www.w3.org/2006/vcard/ns#" xmlns:bqbiol="http://biomodels.net/biology-qualifiers/" xmlns:bqmodel="http://biomodels.net/model-qualifiers/">
            <rdf:Description rdf:about="#M_26dap__M__91__e__93__">
              <bqbiol:is>
                <rdf:Bag>
                  <rdf:li rdf:resource="http://identifiers.org/inchi_key/GMKMEZVLHJARHF-SYDPRGILSA-N"/>
                  <rdf:li rdf:resource="http://identifiers.org/bigg.metabolite/26dap__M"/>
                  <rdf:li rdf:resource="http://identifiers.org/biocyc/META:MESO-DIAMINOPIMELATE"/>
                  <rdf:li rdf:resource="http://identifiers.org/chebi/CHEBI:40838"/>
                  <rdf:li rdf:resource="http://identifiers.org/chebi/CHEBI:12823"/>
                  <rdf:li rdf:resource="http://identifiers.org/chebi/CHEBI:30308"/>
                  <rdf:li rdf:resource="http://identifiers.org/chebi/CHEBI:57791"/>
                  <rdf:li rdf:resource="http://identifiers.org/chebi/CHEBI:10598"/>
                  <rdf:li rdf:resource="http://identifiers.org/chebi/CHEBI:25203"/>
                  <rdf:li rdf:resource="http://identifiers.org/chebi/CHEBI:12825"/>
                  <rdf:li rdf:resource="http://identifiers.org/chebi/CHEBI:12822"/>
                  <rdf:li rdf:resource="http://identifiers.org/chebi/CHEBI:25204"/>
                  <rdf:li rdf:resource="http://identifiers.org/chebi/CHEBI:16488"/>
                  <rdf:li rdf:resource="http://identifiers.org/kegg.compound/C00680"/>
                  <rdf:li rdf:resource="http://identifiers.org/metanetx.chemical/MNXM529"/>
                  <rdf:li rdf:resource="http://identifiers.org/seed.compound/cpd00516"/>
                </rdf:Bag>
              </bqbiol:is>
              <bqbiol:hasProperty>
                <rdf:Bag>
                  <rdf:li rdf:resource="http://identifiers.org/sbo/SBO:0000247"/>
                </rdf:Bag>
              </bqbiol:hasProperty>
            </rdf:Description>
          </rdf:RDF>
        </annotation>
      </species>
      <species metaid="M_xyl__D__91__p__93__" sboTerm="SBO:0000247" id="M_xyl__D__91__p__93__" name="D-Xylose" compartment="p" hasOnlySubstanceUnits="false" boundaryCondition="false" constant="false" fbc:charge="0" fbc:chemicalFormula="C5H10O5">
        <annotation xmlns:sbml="http://www.sbml.org/sbml/level3/version1/core">
          <rdf:RDF xmlns:rdf="http://www.w3.org/1999/02/22-rdf-syntax-ns#" xmlns:dcterms="http://purl.org/dc/terms/" xmlns:vCard="http://www.w3.org/2001/vcard-rdf/3.0#" xmlns:vCard4="http://www.w3.org/2006/vcard/ns#" xmlns:bqbiol="http://biomodels.net/biology-qualifiers/" xmlns:bqmodel="http://biomodels.net/model-qualifiers/">
            <rdf:Description rdf:about="#M_xyl__D__91__p__93__">
              <bqbiol:is>
                <rdf:Bag>
                  <rdf:li rdf:resource="http://identifiers.org/inchi_key/SRBFZHDQGSBBOR-IOVATXLUSA-N"/>
                  <rdf:li rdf:resource="http://identifiers.org/kegg.drug/D06346"/>
                  <rdf:li rdf:resource="http://identifiers.org/reactome.compound/2090063"/>
                  <rdf:li rdf:resource="http://identifiers.org/bigg.metabolite/xyl__D"/>
                  <rdf:li rdf:resource="http://identifiers.org/biocyc/META:D-Xylopyranose"/>
                  <rdf:li rdf:resource="http://identifiers.org/chebi/CHEBI:65327"/>
                  <rdf:li rdf:resource="http://identifiers.org/chebi/CHEBI:53455"/>
                  <rdf:li rdf:resource="http://identifiers.org/hmdb/HMDB00098"/>
                  <rdf:li rdf:resource="http://identifiers.org/hmdb/HMDB03763"/>
                  <rdf:li rdf:resource="http://identifiers.org/kegg.compound/C00181"/>
                  <rdf:li rdf:resource="http://identifiers.org/metanetx.chemical/MNXM348"/>
                  <rdf:li rdf:resource="http://identifiers.org/seed.compound/cpd00154"/>
                </rdf:Bag>
              </bqbiol:is>
              <bqbiol:hasProperty>
                <rdf:Bag>
                  <rdf:li rdf:resource="http://identifiers.org/sbo/SBO:0000247"/>
                </rdf:Bag>
              </bqbiol:hasProperty>
            </rdf:Description>
          </rdf:RDF>
        </annotation>
      </species>
      <species metaid="M_3hcinnm__91__c__93__" sboTerm="SBO:0000247" id="M_3hcinnm__91__c__93__" name="3-hydroxycinnamic acid" compartment="c" hasOnlySubstanceUnits="false" boundaryCondition="false" constant="false" fbc:charge="-1" fbc:chemicalFormula="C9H7O3">
        <annotation xmlns:sbml="http://www.sbml.org/sbml/level3/version1/core">
          <rdf:RDF xmlns:rdf="http://www.w3.org/1999/02/22-rdf-syntax-ns#" xmlns:dcterms="http://purl.org/dc/terms/" xmlns:vCard="http://www.w3.org/2001/vcard-rdf/3.0#" xmlns:vCard4="http://www.w3.org/2006/vcard/ns#" xmlns:bqbiol="http://biomodels.net/biology-qualifiers/" xmlns:bqmodel="http://biomodels.net/model-qualifiers/">
            <rdf:Description rdf:about="#M_3hcinnm__91__c__93__">
              <bqbiol:is>
                <rdf:Bag>
                  <rdf:li rdf:resource="http://identifiers.org/inchi_key/KKSDGJDHHZEWEP-SNAWJCMRSA-M"/>
                  <rdf:li rdf:resource="http://identifiers.org/sabiork/27751"/>
                  <rdf:li rdf:resource="http://identifiers.org/sabiork/ 14652"/>
                  <rdf:li rdf:resource="http://identifiers.org/bigg.metabolite/3hcinnm"/>
                  <rdf:li rdf:resource="http://identifiers.org/biocyc/META:CPD-10797"/>
                  <rdf:li rdf:resource="http://identifiers.org/chebi/CHEBI:47925"/>
                  <rdf:li rdf:resource="http://identifiers.org/chebi/CHEBI:32357"/>
                  <rdf:li rdf:resource="http://identifiers.org/chebi/CHEBI:47927"/>
                  <rdf:li rdf:resource="http://identifiers.org/chebi/CHEBI:47928"/>
                  <rdf:li rdf:resource="http://identifiers.org/hmdb/HMDB62774"/>
                  <rdf:li rdf:resource="http://identifiers.org/hmdb/HMDB01713"/>
                  <rdf:li rdf:resource="http://identifiers.org/kegg.compound/C12621"/>
                  <rdf:li rdf:resource="http://identifiers.org/metanetx.chemical/MNXM1799"/>
                  <rdf:li rdf:resource="http://identifiers.org/seed.compound/cpd09252"/>
                </rdf:Bag>
              </bqbiol:is>
              <bqbiol:hasProperty>
                <rdf:Bag>
                  <rdf:li rdf:resource="http://identifiers.org/sbo/SBO:0000247"/>
                </rdf:Bag>
              </bqbiol:hasProperty>
            </rdf:Description>
          </rdf:RDF>
        </annotation>
      </species>
      <species metaid="M_inost__91__p__93__" sboTerm="SBO:0000247" id="M_inost__91__p__93__" name="Myo-Inositol" compartment="p" hasOnlySubstanceUnits="false" boundaryCondition="false" constant="false" fbc:charge="0" fbc:chemicalFormula="C6H12O6">
        <annotation xmlns:sbml="http://www.sbml.org/sbml/level3/version1/core">
          <rdf:RDF xmlns:rdf="http://www.w3.org/1999/02/22-rdf-syntax-ns#" xmlns:dcterms="http://purl.org/dc/terms/" xmlns:vCard="http://www.w3.org/2001/vcard-rdf/3.0#" xmlns:vCard4="http://www.w3.org/2006/vcard/ns#" xmlns:bqbiol="http://biomodels.net/biology-qualifiers/" xmlns:bqmodel="http://biomodels.net/model-qualifiers/">
            <rdf:Description rdf:about="#M_inost__91__p__93__">
              <bqbiol:is>
                <rdf:Bag>
                  <rdf:li rdf:resource="http://identifiers.org/inchi_key/CDAISMWEOUEBRE-GPIVLXJGSA-N"/>
                  <rdf:li rdf:resource="http://identifiers.org/kegg.drug/D08079"/>
                  <rdf:li rdf:resource="http://identifiers.org/reactome.compound/426910"/>
                  <rdf:li rdf:resource="http://identifiers.org/reactome.compound/ 429130"/>
                  <rdf:li rdf:resource="http://identifiers.org/sabiork/5010"/>
                  <rdf:li rdf:resource="http://identifiers.org/sabiork/ 25454"/>
                  <rdf:li rdf:resource="http://identifiers.org/bigg.metabolite/inost"/>
                  <rdf:li rdf:resource="http://identifiers.org/biocyc/META:CPD-8052"/>
                  <rdf:li rdf:resource="http://identifiers.org/biocyc/META:MYO-INOSITOL"/>
                  <rdf:li rdf:resource="http://identifiers.org/chebi/CHEBI:4200"/>
                  <rdf:li rdf:resource="http://identifiers.org/chebi/CHEBI:12826"/>
                  <rdf:li rdf:resource="http://identifiers.org/chebi/CHEBI:17268"/>
                  <rdf:li rdf:resource="http://identifiers.org/chebi/CHEBI:27372"/>
                  <rdf:li rdf:resource="http://identifiers.org/chebi/CHEBI:43559"/>
                  <rdf:li rdf:resource="http://identifiers.org/chebi/CHEBI:25451"/>
                  <rdf:li rdf:resource="http://identifiers.org/chebi/CHEBI:19183"/>
                  <rdf:li rdf:resource="http://identifiers.org/chebi/CHEBI:24848"/>
                  <rdf:li rdf:resource="http://identifiers.org/chebi/CHEBI:10601"/>
                  <rdf:li rdf:resource="http://identifiers.org/chebi/CHEBI:52772"/>
                  <rdf:li rdf:resource="http://identifiers.org/chebi/CHEBI:12831"/>
                  <rdf:li rdf:resource="http://identifiers.org/hmdb/HMDB02256"/>
                  <rdf:li rdf:resource="http://identifiers.org/hmdb/HMDB00211"/>
                  <rdf:li rdf:resource="http://identifiers.org/hmdb/HMDB34220"/>
                  <rdf:li rdf:resource="http://identifiers.org/kegg.compound/C00137"/>
                  <rdf:li rdf:resource="http://identifiers.org/kegg.compound/C19891"/>
                  <rdf:li rdf:resource="http://identifiers.org/metanetx.chemical/MNXM127"/>
                  <rdf:li rdf:resource="http://identifiers.org/seed.compound/cpd21131"/>
                  <rdf:li rdf:resource="http://identifiers.org/seed.compound/cpd00121"/>
                </rdf:Bag>
              </bqbiol:is>
              <bqbiol:hasProperty>
                <rdf:Bag>
                  <rdf:li rdf:resource="http://identifiers.org/sbo/SBO:0000247"/>
                </rdf:Bag>
              </bqbiol:hasProperty>
            </rdf:Description>
          </rdf:RDF>
        </annotation>
      </species>
      <species metaid="M_pppn__91__c__93__" sboTerm="SBO:0000247" id="M_pppn__91__c__93__" name="Phenylpropanoate" compartment="c" hasOnlySubstanceUnits="false" boundaryCondition="false" constant="false" fbc:charge="-1" fbc:chemicalFormula="C9H9O2">
        <annotation xmlns:sbml="http://www.sbml.org/sbml/level3/version1/core">
          <rdf:RDF xmlns:rdf="http://www.w3.org/1999/02/22-rdf-syntax-ns#" xmlns:dcterms="http://purl.org/dc/terms/" xmlns:vCard="http://www.w3.org/2001/vcard-rdf/3.0#" xmlns:vCard4="http://www.w3.org/2006/vcard/ns#" xmlns:bqbiol="http://biomodels.net/biology-qualifiers/" xmlns:bqmodel="http://biomodels.net/model-qualifiers/">
            <rdf:Description rdf:about="#M_pppn__91__c__93__">
              <bqbiol:is>
                <rdf:Bag>
                  <rdf:li rdf:resource="http://identifiers.org/inchi_key/XMIIGOLPHOKFCH-UHFFFAOYSA-M"/>
                  <rdf:li rdf:resource="http://identifiers.org/sabiork/20964"/>
                  <rdf:li rdf:resource="http://identifiers.org/bigg.metabolite/pppn"/>
                  <rdf:li rdf:resource="http://identifiers.org/biocyc/META:3-PHENYLPROPIONATE"/>
                  <rdf:li rdf:resource="http://identifiers.org/chebi/CHEBI:20187"/>
                  <rdf:li rdf:resource="http://identifiers.org/chebi/CHEBI:20186"/>
                  <rdf:li rdf:resource="http://identifiers.org/chebi/CHEBI:51057"/>
                  <rdf:li rdf:resource="http://identifiers.org/chebi/CHEBI:8103"/>
                  <rdf:li rdf:resource="http://identifiers.org/chebi/CHEBI:26005"/>
                  <rdf:li rdf:resource="http://identifiers.org/chebi/CHEBI:28631"/>
                  <rdf:li rdf:resource="http://identifiers.org/chebi/CHEBI:26002"/>
                  <rdf:li rdf:resource="http://identifiers.org/chebi/CHEBI:43112"/>
                  <rdf:li rdf:resource="http://identifiers.org/envipath/32de3cf4-e3e6-4168-956e-32fa5ddb0ce1/compound/30aa6284-bd6a-41ed-b40d-bdbb4fb60d5f"/>
                  <rdf:li rdf:resource="http://identifiers.org/envipath/650babc9-9d68-4b73-9332-11972ca26f7b/compound/515e549e-edf3-4c3e-b898-1f1754d887f6"/>
                  <rdf:li rdf:resource="http://identifiers.org/hmdb/HMDB00764"/>
                  <rdf:li rdf:resource="http://identifiers.org/kegg.compound/C05629"/>
                  <rdf:li rdf:resource="http://identifiers.org/metanetx.chemical/MNXM1403"/>
                  <rdf:li rdf:resource="http://identifiers.org/seed.compound/cpd03343"/>
                </rdf:Bag>
              </bqbiol:is>
              <bqbiol:hasProperty>
                <rdf:Bag>
                  <rdf:li rdf:resource="http://identifiers.org/sbo/SBO:0000247"/>
                </rdf:Bag>
              </bqbiol:hasProperty>
            </rdf:Description>
          </rdf:RDF>
        </annotation>
      </species>
      <species metaid="M_ocdca__91__p__93__" sboTerm="SBO:0000247" id="M_ocdca__91__p__93__" name="Octadecanoate (n-C18:0)" compartment="p" hasOnlySubstanceUnits="false" boundaryCondition="false" constant="false" fbc:charge="-1" fbc:chemicalFormula="C18H35O2">
        <notes>
          <body xmlns="http://www.w3.org/1999/xhtml">
            <p>SLMID:000000826</p>
          </body>
        </notes>
        <annotation xmlns:sbml="http://www.sbml.org/sbml/level3/version1/core">
          <rdf:RDF xmlns:rdf="http://www.w3.org/1999/02/22-rdf-syntax-ns#" xmlns:dcterms="http://purl.org/dc/terms/" xmlns:vCard="http://www.w3.org/2001/vcard-rdf/3.0#" xmlns:vCard4="http://www.w3.org/2006/vcard/ns#" xmlns:bqbiol="http://biomodels.net/biology-qualifiers/" xmlns:bqmodel="http://biomodels.net/model-qualifiers/">
            <rdf:Description rdf:about="#M_ocdca__91__p__93__">
              <bqbiol:is>
                <rdf:Bag>
                  <rdf:li rdf:resource="http://identifiers.org/inchi_key/QIQXTHQIDYTFRH-UHFFFAOYSA-M"/>
                  <rdf:li rdf:resource="http://identifiers.org/kegg.drug/D00119"/>
                  <rdf:li rdf:resource="http://identifiers.org/reactome.compound/428198"/>
                  <rdf:li rdf:resource="http://identifiers.org/sabiork/20032"/>
                  <rdf:li rdf:resource="http://identifiers.org/bigg.metabolite/ocdca"/>
                  <rdf:li rdf:resource="http://identifiers.org/biocyc/META:STEARIC_ACID"/>
                  <rdf:li rdf:resource="http://identifiers.org/chebi/CHEBI:25631"/>
                  <rdf:li rdf:resource="http://identifiers.org/chebi/CHEBI:231588"/>
                  <rdf:li rdf:resource="http://identifiers.org/chebi/CHEBI:45710"/>
                  <rdf:li rdf:resource="http://identifiers.org/chebi/CHEBI:25629"/>
                  <rdf:li rdf:resource="http://identifiers.org/chebi/CHEBI:28842"/>
                  <rdf:li rdf:resource="http://identifiers.org/envipath/5882df9c-dae1-4d80-a40e-db4724271456/compound/c0fae385-4844-4700-ba7a-96b6726ed216"/>
                  <rdf:li rdf:resource="http://identifiers.org/hmdb/HMDB00827"/>
                  <rdf:li rdf:resource="http://identifiers.org/kegg.compound/C01530"/>
                  <rdf:li rdf:resource="http://identifiers.org/lipidmaps/LMFA01010018"/>
                  <rdf:li rdf:resource="http://identifiers.org/lipidmaps/LMFA01010047"/>
                  <rdf:li rdf:resource="http://identifiers.org/metanetx.chemical/MNXM236"/>
                  <rdf:li rdf:resource="http://identifiers.org/seed.compound/cpd01080"/>
                </rdf:Bag>
              </bqbiol:is>
              <bqbiol:hasProperty>
                <rdf:Bag>
                  <rdf:li rdf:resource="http://identifiers.org/sbo/SBO:0000247"/>
                </rdf:Bag>
              </bqbiol:hasProperty>
            </rdf:Description>
          </rdf:RDF>
        </annotation>
      </species>
      <species metaid="M_dtdp4aaddg__91__c__93__" sboTerm="SBO:0000247" id="M_dtdp4aaddg__91__c__93__" name="DTDP-4-acetamido-4,6-dideoxy-D-galactose" compartment="c" hasOnlySubstanceUnits="false" boundaryCondition="false" constant="false" fbc:charge="-2" fbc:chemicalFormula="C18H27N3O15P2">
        <annotation xmlns:sbml="http://www.sbml.org/sbml/level3/version1/core">
          <rdf:RDF xmlns:rdf="http://www.w3.org/1999/02/22-rdf-syntax-ns#" xmlns:dcterms="http://purl.org/dc/terms/" xmlns:vCard="http://www.w3.org/2001/vcard-rdf/3.0#" xmlns:vCard4="http://www.w3.org/2006/vcard/ns#" xmlns:bqbiol="http://biomodels.net/biology-qualifiers/" xmlns:bqmodel="http://biomodels.net/model-qualifiers/">
            <rdf:Description rdf:about="#M_dtdp4aaddg__91__c__93__">
              <bqbiol:is>
                <rdf:Bag>
                  <rdf:li rdf:resource="http://identifiers.org/inchi_key/YHXQWYBLXUELDA-ZCVKINLTSA-L"/>
                  <rdf:li rdf:resource="http://identifiers.org/bigg.metabolite/dtdp4aaddg"/>
                  <rdf:li rdf:resource="http://identifiers.org/biocyc/META:TDP-FUC4NAC"/>
                  <rdf:li rdf:resource="http://identifiers.org/chebi/CHEBI:68493"/>
                  <rdf:li rdf:resource="http://identifiers.org/chebi/CHEBI:61661"/>
                  <rdf:li rdf:resource="http://identifiers.org/chebi/CHEBI:61562"/>
                  <rdf:li rdf:resource="http://identifiers.org/chebi/CHEBI:68518"/>
                  <rdf:li rdf:resource="http://identifiers.org/hmdb/HMDB12222"/>
                  <rdf:li rdf:resource="http://identifiers.org/kegg.compound/C20415"/>
                  <rdf:li rdf:resource="http://identifiers.org/metanetx.chemical/MNXM3015"/>
                  <rdf:li rdf:resource="http://identifiers.org/seed.compound/cpd15454"/>
                </rdf:Bag>
              </bqbiol:is>
              <bqbiol:hasProperty>
                <rdf:Bag>
                  <rdf:li rdf:resource="http://identifiers.org/sbo/SBO:0000247"/>
                </rdf:Bag>
              </bqbiol:hasProperty>
            </rdf:Description>
          </rdf:RDF>
        </annotation>
      </species>
      <species metaid="M_malthx__91__c__93__" sboTerm="SBO:0000247" id="M_malthx__91__c__93__" name="Maltohexaose" compartment="c" hasOnlySubstanceUnits="false" boundaryCondition="false" constant="false" fbc:charge="0" fbc:chemicalFormula="C36H62O31">
        <annotation xmlns:sbml="http://www.sbml.org/sbml/level3/version1/core">
          <rdf:RDF xmlns:rdf="http://www.w3.org/1999/02/22-rdf-syntax-ns#" xmlns:dcterms="http://purl.org/dc/terms/" xmlns:vCard="http://www.w3.org/2001/vcard-rdf/3.0#" xmlns:vCard4="http://www.w3.org/2006/vcard/ns#" xmlns:bqbiol="http://biomodels.net/biology-qualifiers/" xmlns:bqmodel="http://biomodels.net/model-qualifiers/">
            <rdf:Description rdf:about="#M_malthx__91__c__93__">
              <bqbiol:is>
                <rdf:Bag>
                  <rdf:li rdf:resource="http://identifiers.org/inchi_key/OCIBBXPLUVYKCH-QXVNYKTNSA-N"/>
                  <rdf:li rdf:resource="http://identifiers.org/kegg.glycan/G00755"/>
                  <rdf:li rdf:resource="http://identifiers.org/sabiork/5897"/>
                  <rdf:li rdf:resource="http://identifiers.org/bigg.metabolite/malthx"/>
                  <rdf:li rdf:resource="http://identifiers.org/biocyc/META:MALTOHEXAOSE"/>
                  <rdf:li rdf:resource="http://identifiers.org/chebi/CHEBI:61953"/>
                  <rdf:li rdf:resource="http://identifiers.org/chebi/CHEBI:6667"/>
                  <rdf:li rdf:resource="http://identifiers.org/chebi/CHEBI:27445"/>
                  <rdf:li rdf:resource="http://identifiers.org/chebi/CHEBI:25141"/>
                  <rdf:li rdf:resource="http://identifiers.org/hmdb/HMDB12253"/>
                  <rdf:li rdf:resource="http://identifiers.org/kegg.compound/C01936"/>
                  <rdf:li rdf:resource="http://identifiers.org/metanetx.chemical/MNXM1317"/>
                  <rdf:li rdf:resource="http://identifiers.org/seed.compound/cpd01329"/>
                </rdf:Bag>
              </bqbiol:is>
              <bqbiol:hasProperty>
                <rdf:Bag>
                  <rdf:li rdf:resource="http://identifiers.org/sbo/SBO:0000247"/>
                </rdf:Bag>
              </bqbiol:hasProperty>
            </rdf:Description>
          </rdf:RDF>
        </annotation>
      </species>
      <species metaid="M_maltpt__91__c__93__" sboTerm="SBO:0000247" id="M_maltpt__91__c__93__" name="Maltopentaose" compartment="c" hasOnlySubstanceUnits="false" boundaryCondition="false" constant="false" fbc:charge="0" fbc:chemicalFormula="C30H52O26">
        <annotation xmlns:sbml="http://www.sbml.org/sbml/level3/version1/core">
          <rdf:RDF xmlns:rdf="http://www.w3.org/1999/02/22-rdf-syntax-ns#" xmlns:dcterms="http://purl.org/dc/terms/" xmlns:vCard="http://www.w3.org/2001/vcard-rdf/3.0#" xmlns:vCard4="http://www.w3.org/2006/vcard/ns#" xmlns:bqbiol="http://biomodels.net/biology-qualifiers/" xmlns:bqmodel="http://biomodels.net/model-qualifiers/">
            <rdf:Description rdf:about="#M_maltpt__91__c__93__">
              <bqbiol:is>
                <rdf:Bag>
                  <rdf:li rdf:resource="http://identifiers.org/inchi_key/FTNIPWXXIGNQQF-DWTFCAFKSA-N"/>
                  <rdf:li rdf:resource="http://identifiers.org/kegg.glycan/G00343"/>
                  <rdf:li rdf:resource="http://identifiers.org/sabiork/18865"/>
                  <rdf:li rdf:resource="http://identifiers.org/bigg.metabolite/maltpt"/>
                  <rdf:li rdf:resource="http://identifiers.org/biocyc/META:MALTOPENTAOSE"/>
                  <rdf:li rdf:resource="http://identifiers.org/chebi/CHEBI:61952"/>
                  <rdf:li rdf:resource="http://identifiers.org/chebi/CHEBI:62006"/>
                  <rdf:li rdf:resource="http://identifiers.org/hmdb/HMDB12254"/>
                  <rdf:li rdf:resource="http://identifiers.org/metanetx.chemical/MNXM1538"/>
                  <rdf:li rdf:resource="http://identifiers.org/seed.compound/cpd15495"/>
                </rdf:Bag>
              </bqbiol:is>
              <bqbiol:hasProperty>
                <rdf:Bag>
                  <rdf:li rdf:resource="http://identifiers.org/sbo/SBO:0000247"/>
                </rdf:Bag>
              </bqbiol:hasProperty>
            </rdf:Description>
          </rdf:RDF>
        </annotation>
      </species>
      <species metaid="M_g3ps__91__e__93__" sboTerm="SBO:0000247" id="M_g3ps__91__e__93__" name="Glycerophosphoserine" compartment="e" hasOnlySubstanceUnits="false" boundaryCondition="false" constant="false" fbc:charge="-1" fbc:chemicalFormula="C6H13NO8P">
        <notes>
          <body xmlns="http://www.w3.org/1999/xhtml">
            <p>SLMID:000001192</p>
          </body>
        </notes>
        <annotation xmlns:sbml="http://www.sbml.org/sbml/level3/version1/core">
          <rdf:RDF xmlns:rdf="http://www.w3.org/1999/02/22-rdf-syntax-ns#" xmlns:dcterms="http://purl.org/dc/terms/" xmlns:vCard="http://www.w3.org/2001/vcard-rdf/3.0#" xmlns:vCard4="http://www.w3.org/2006/vcard/ns#" xmlns:bqbiol="http://biomodels.net/biology-qualifiers/" xmlns:bqmodel="http://biomodels.net/model-qualifiers/">
            <rdf:Description rdf:about="#M_g3ps__91__e__93__">
              <bqbiol:is>
                <rdf:Bag>
                  <rdf:li rdf:resource="http://identifiers.org/inchi_key/ZWZWYGMENQVNFU-UHNVWZDZSA-M"/>
                  <rdf:li rdf:resource="http://identifiers.org/sabiork/27671"/>
                  <rdf:li rdf:resource="http://identifiers.org/bigg.metabolite/g3ps"/>
                  <rdf:li rdf:resource="http://identifiers.org/biocyc/META:CPD0-2030"/>
                  <rdf:li rdf:resource="http://identifiers.org/chebi/CHEBI:64765"/>
                  <rdf:li rdf:resource="http://identifiers.org/chebi/CHEBI:64945"/>
                  <rdf:li rdf:resource="http://identifiers.org/chebi/CHEBI:61931"/>
                  <rdf:li rdf:resource="http://identifiers.org/chebi/CHEBI:62013"/>
                  <rdf:li rdf:resource="http://identifiers.org/metanetx.chemical/MNXM97117"/>
                  <rdf:li rdf:resource="http://identifiers.org/seed.compound/cpd15468"/>
                </rdf:Bag>
              </bqbiol:is>
              <bqbiol:hasProperty>
                <rdf:Bag>
                  <rdf:li rdf:resource="http://identifiers.org/sbo/SBO:0000247"/>
                </rdf:Bag>
              </bqbiol:hasProperty>
            </rdf:Description>
          </rdf:RDF>
        </annotation>
      </species>
      <species metaid="M_acon_T__91__c__93__" sboTerm="SBO:0000247" id="M_acon_T__91__c__93__" name="Trans-Aconitate" compartment="c" hasOnlySubstanceUnits="false" boundaryCondition="false" constant="false" fbc:charge="-3" fbc:chemicalFormula="C6H3O6">
        <annotation xmlns:sbml="http://www.sbml.org/sbml/level3/version1/core">
          <rdf:RDF xmlns:rdf="http://www.w3.org/1999/02/22-rdf-syntax-ns#" xmlns:dcterms="http://purl.org/dc/terms/" xmlns:vCard="http://www.w3.org/2001/vcard-rdf/3.0#" xmlns:vCard4="http://www.w3.org/2006/vcard/ns#" xmlns:bqbiol="http://biomodels.net/biology-qualifiers/" xmlns:bqmodel="http://biomodels.net/model-qualifiers/">
            <rdf:Description rdf:about="#M_acon_T__91__c__93__">
              <bqbiol:is>
                <rdf:Bag>
                  <rdf:li rdf:resource="http://identifiers.org/inchi_key/GTZCVFVGUGFEME-HNQUOIGGSA-K"/>
                  <rdf:li rdf:resource="http://identifiers.org/sabiork/6151"/>
                  <rdf:li rdf:resource="http://identifiers.org/bigg.metabolite/acon_T"/>
                  <rdf:li rdf:resource="http://identifiers.org/biocyc/META:CPD-225"/>
                  <rdf:li rdf:resource="http://identifiers.org/chebi/CHEBI:10719"/>
                  <rdf:li rdf:resource="http://identifiers.org/chebi/CHEBI:22210"/>
                  <rdf:li rdf:resource="http://identifiers.org/chebi/CHEBI:27069"/>
                  <rdf:li rdf:resource="http://identifiers.org/chebi/CHEBI:15708"/>
                  <rdf:li rdf:resource="http://identifiers.org/chebi/CHEBI:46108"/>
                  <rdf:li rdf:resource="http://identifiers.org/chebi/CHEBI:27070"/>
                  <rdf:li rdf:resource="http://identifiers.org/chebi/CHEBI:12869"/>
                  <rdf:li rdf:resource="http://identifiers.org/chebi/CHEBI:22211"/>
                  <rdf:li rdf:resource="http://identifiers.org/chebi/CHEBI:32806"/>
                  <rdf:li rdf:resource="http://identifiers.org/chebi/CHEBI:12878"/>
                  <rdf:li rdf:resource="http://identifiers.org/hmdb/HMDB00958"/>
                  <rdf:li rdf:resource="http://identifiers.org/kegg.compound/C02341"/>
                  <rdf:li rdf:resource="http://identifiers.org/metanetx.chemical/MNXM1388"/>
                  <rdf:li rdf:resource="http://identifiers.org/seed.compound/cpd01563"/>
                </rdf:Bag>
              </bqbiol:is>
              <bqbiol:hasProperty>
                <rdf:Bag>
                  <rdf:li rdf:resource="http://identifiers.org/sbo/SBO:0000247"/>
                </rdf:Bag>
              </bqbiol:hasProperty>
            </rdf:Description>
          </rdf:RDF>
        </annotation>
      </species>
      <species metaid="M_3gmp__91__p__93__" sboTerm="SBO:0000247" id="M_3gmp__91__p__93__" name="Guanosine 3  phosphate C10H12N5O8P" compartment="p" hasOnlySubstanceUnits="false" boundaryCondition="false" constant="false" fbc:charge="-2" fbc:chemicalFormula="C10H12N5O8P">
        <annotation xmlns:sbml="http://www.sbml.org/sbml/level3/version1/core">
          <rdf:RDF xmlns:rdf="http://www.w3.org/1999/02/22-rdf-syntax-ns#" xmlns:dcterms="http://purl.org/dc/terms/" xmlns:vCard="http://www.w3.org/2001/vcard-rdf/3.0#" xmlns:vCard4="http://www.w3.org/2006/vcard/ns#" xmlns:bqbiol="http://biomodels.net/biology-qualifiers/" xmlns:bqmodel="http://biomodels.net/model-qualifiers/">
            <rdf:Description rdf:about="#M_3gmp__91__p__93__">
              <bqbiol:is>
                <rdf:Bag>
                  <rdf:li rdf:resource="http://identifiers.org/inchi_key/ZDPUTNZENXVHJC-UUOKFMHZSA-L"/>
                  <rdf:li rdf:resource="http://identifiers.org/sabiork/1857"/>
                  <rdf:li rdf:resource="http://identifiers.org/bigg.metabolite/3gmp"/>
                  <rdf:li rdf:resource="http://identifiers.org/biocyc/META:CPD-3708"/>
                  <rdf:li rdf:resource="http://identifiers.org/chebi/CHEBI:5567"/>
                  <rdf:li rdf:resource="http://identifiers.org/chebi/CHEBI:24447"/>
                  <rdf:li rdf:resource="http://identifiers.org/chebi/CHEBI:60732"/>
                  <rdf:li rdf:resource="http://identifiers.org/chebi/CHEBI:28072"/>
                  <rdf:li rdf:resource="http://identifiers.org/chebi/CHEBI:39948"/>
                  <rdf:li rdf:resource="http://identifiers.org/chebi/CHEBI:42888"/>
                  <rdf:li rdf:resource="http://identifiers.org/kegg.compound/C06193"/>
                  <rdf:li rdf:resource="http://identifiers.org/metanetx.chemical/MNXM2183"/>
                  <rdf:li rdf:resource="http://identifiers.org/seed.compound/cpd03701"/>
                </rdf:Bag>
              </bqbiol:is>
              <bqbiol:hasProperty>
                <rdf:Bag>
                  <rdf:li rdf:resource="http://identifiers.org/sbo/SBO:0000247"/>
                </rdf:Bag>
              </bqbiol:hasProperty>
            </rdf:Description>
          </rdf:RDF>
        </annotation>
      </species>
      <species metaid="M_maltttr__91__c__93__" sboTerm="SBO:0000247" id="M_maltttr__91__c__93__" name="Maltotetraose" compartment="c" hasOnlySubstanceUnits="false" boundaryCondition="false" constant="false" fbc:charge="0" fbc:chemicalFormula="C24H42O21">
        <annotation xmlns:sbml="http://www.sbml.org/sbml/level3/version1/core">
          <rdf:RDF xmlns:rdf="http://www.w3.org/1999/02/22-rdf-syntax-ns#" xmlns:dcterms="http://purl.org/dc/terms/" xmlns:vCard="http://www.w3.org/2001/vcard-rdf/3.0#" xmlns:vCard4="http://www.w3.org/2006/vcard/ns#" xmlns:bqbiol="http://biomodels.net/biology-qualifiers/" xmlns:bqmodel="http://biomodels.net/model-qualifiers/">
            <rdf:Description rdf:about="#M_maltttr__91__c__93__">
              <bqbiol:is>
                <rdf:Bag>
                  <rdf:li rdf:resource="http://identifiers.org/inchi_key/LUEWUZLMQUOBSB-ZLBHSGTGSA-N"/>
                  <rdf:li rdf:resource="http://identifiers.org/kegg.glycan/G00459"/>
                  <rdf:li rdf:resource="http://identifiers.org/sabiork/5941"/>
                  <rdf:li rdf:resource="http://identifiers.org/sabiork/ 5966"/>
                  <rdf:li rdf:resource="http://identifiers.org/bigg.metabolite/maltttr"/>
                  <rdf:li rdf:resource="http://identifiers.org/biocyc/META:MALTOTETRAOSE"/>
                  <rdf:li rdf:resource="http://identifiers.org/biocyc/META:CPD0-2595"/>
                  <rdf:li rdf:resource="http://identifiers.org/biocyc/META:CPD-13205"/>
                  <rdf:li rdf:resource="http://identifiers.org/chebi/CHEBI:6671"/>
                  <rdf:li rdf:resource="http://identifiers.org/chebi/CHEBI:61988"/>
                  <rdf:li rdf:resource="http://identifiers.org/chebi/CHEBI:28460"/>
                  <rdf:li rdf:resource="http://identifiers.org/chebi/CHEBI:62974"/>
                  <rdf:li rdf:resource="http://identifiers.org/chebi/CHEBI:25145"/>
                  <rdf:li rdf:resource="http://identifiers.org/chebi/CHEBI:44299"/>
                  <rdf:li rdf:resource="http://identifiers.org/hmdb/HMDB01296"/>
                  <rdf:li rdf:resource="http://identifiers.org/kegg.compound/C02013"/>
                  <rdf:li rdf:resource="http://identifiers.org/kegg.compound/C02052"/>
                  <rdf:li rdf:resource="http://identifiers.org/metanetx.chemical/MNXM5663"/>
                  <rdf:li rdf:resource="http://identifiers.org/seed.compound/cpd01376"/>
                  <rdf:li rdf:resource="http://identifiers.org/seed.compound/cpd01399"/>
                </rdf:Bag>
              </bqbiol:is>
              <bqbiol:hasProperty>
                <rdf:Bag>
                  <rdf:li rdf:resource="http://identifiers.org/sbo/SBO:0000247"/>
                </rdf:Bag>
              </bqbiol:hasProperty>
            </rdf:Description>
          </rdf:RDF>
        </annotation>
      </species>
      <species metaid="M_bbtcoa__91__c__93__" sboTerm="SBO:0000247" id="M_bbtcoa__91__c__93__" name="Gamma-butyrobetainyl-CoA" compartment="c" hasOnlySubstanceUnits="false" boundaryCondition="false" constant="false" fbc:charge="-3" fbc:chemicalFormula="C28H46N8O17P3S">
        <annotation xmlns:sbml="http://www.sbml.org/sbml/level3/version1/core">
          <rdf:RDF xmlns:rdf="http://www.w3.org/1999/02/22-rdf-syntax-ns#" xmlns:dcterms="http://purl.org/dc/terms/" xmlns:vCard="http://www.w3.org/2001/vcard-rdf/3.0#" xmlns:vCard4="http://www.w3.org/2006/vcard/ns#" xmlns:bqbiol="http://biomodels.net/biology-qualifiers/" xmlns:bqmodel="http://biomodels.net/model-qualifiers/">
            <rdf:Description rdf:about="#M_bbtcoa__91__c__93__">
              <bqbiol:is>
                <rdf:Bag>
                  <rdf:li rdf:resource="http://identifiers.org/inchi_key/QAMRRBGWSPTAEJ-SVHODSNWSA-K"/>
                  <rdf:li rdf:resource="http://identifiers.org/bigg.metabolite/bbtcoa"/>
                  <rdf:li rdf:resource="http://identifiers.org/biocyc/META:GAMMA-BUTYROBETAINYL-COA"/>
                  <rdf:li rdf:resource="http://identifiers.org/chebi/CHEBI:61513"/>
                  <rdf:li rdf:resource="http://identifiers.org/chebi/CHEBI:61517"/>
                  <rdf:li rdf:resource="http://identifiers.org/kegg.compound/C20749"/>
                  <rdf:li rdf:resource="http://identifiers.org/lipidmaps/LMFA07050321"/>
                  <rdf:li rdf:resource="http://identifiers.org/metanetx.chemical/MNXM5762"/>
                  <rdf:li rdf:resource="http://identifiers.org/seed.compound/cpd15412"/>
                </rdf:Bag>
              </bqbiol:is>
              <bqbiol:hasProperty>
                <rdf:Bag>
                  <rdf:li rdf:resource="http://identifiers.org/sbo/SBO:0000247"/>
                </rdf:Bag>
              </bqbiol:hasProperty>
            </rdf:Description>
          </rdf:RDF>
        </annotation>
      </species>
      <species metaid="M_duri__91__p__93__" sboTerm="SBO:0000247" id="M_duri__91__p__93__" name="Deoxyuridine" compartment="p" hasOnlySubstanceUnits="false" boundaryCondition="false" constant="false" fbc:charge="0" fbc:chemicalFormula="C9H12N2O5">
        <annotation xmlns:sbml="http://www.sbml.org/sbml/level3/version1/core">
          <rdf:RDF xmlns:rdf="http://www.w3.org/1999/02/22-rdf-syntax-ns#" xmlns:dcterms="http://purl.org/dc/terms/" xmlns:vCard="http://www.w3.org/2001/vcard-rdf/3.0#" xmlns:vCard4="http://www.w3.org/2006/vcard/ns#" xmlns:bqbiol="http://biomodels.net/biology-qualifiers/" xmlns:bqmodel="http://biomodels.net/model-qualifiers/">
            <rdf:Description rdf:about="#M_duri__91__p__93__">
              <bqbiol:is>
                <rdf:Bag>
                  <rdf:li rdf:resource="http://identifiers.org/inchi_key/MXHRCPNRJAMMIM-SHYZEUOFSA-N"/>
                  <rdf:li rdf:resource="http://identifiers.org/reactome.compound/500430"/>
                  <rdf:li rdf:resource="http://identifiers.org/sabiork/2074"/>
                  <rdf:li rdf:resource="http://identifiers.org/bigg.metabolite/duri"/>
                  <rdf:li rdf:resource="http://identifiers.org/biocyc/META:DEOXYURIDINE"/>
                  <rdf:li rdf:resource="http://identifiers.org/chebi/CHEBI:46293"/>
                  <rdf:li rdf:resource="http://identifiers.org/chebi/CHEBI:14123"/>
                  <rdf:li rdf:resource="http://identifiers.org/chebi/CHEBI:29113"/>
                  <rdf:li rdf:resource="http://identifiers.org/chebi/CHEBI:46289"/>
                  <rdf:li rdf:resource="http://identifiers.org/chebi/CHEBI:4434"/>
                  <rdf:li rdf:resource="http://identifiers.org/chebi/CHEBI:23640"/>
                  <rdf:li rdf:resource="http://identifiers.org/chebi/CHEBI:19261"/>
                  <rdf:li rdf:resource="http://identifiers.org/chebi/CHEBI:46165"/>
                  <rdf:li rdf:resource="http://identifiers.org/chebi/CHEBI:42178"/>
                  <rdf:li rdf:resource="http://identifiers.org/chebi/CHEBI:11398"/>
                  <rdf:li rdf:resource="http://identifiers.org/chebi/CHEBI:16450"/>
                  <rdf:li rdf:resource="http://identifiers.org/chebi/CHEBI:11572"/>
                  <rdf:li rdf:resource="http://identifiers.org/hmdb/HMDB00012"/>
                  <rdf:li rdf:resource="http://identifiers.org/kegg.compound/C00526"/>
                  <rdf:li rdf:resource="http://identifiers.org/metanetx.chemical/MNXM492"/>
                  <rdf:li rdf:resource="http://identifiers.org/seed.compound/cpd00412"/>
                </rdf:Bag>
              </bqbiol:is>
              <bqbiol:hasProperty>
                <rdf:Bag>
                  <rdf:li rdf:resource="http://identifiers.org/sbo/SBO:0000247"/>
                </rdf:Bag>
              </bqbiol:hasProperty>
            </rdf:Description>
          </rdf:RDF>
        </annotation>
      </species>
      <species metaid="M_anhgm4p__91__p__93__" sboTerm="SBO:0000247" id="M_anhgm4p__91__p__93__" name="N-Acetyl-D-glucosamine(anhydrous)N-Acetylmuramyl-tetrapeptide" compartment="p" hasOnlySubstanceUnits="false" boundaryCondition="false" constant="false" fbc:charge="-2" fbc:chemicalFormula="C37H57N7O20">
        <annotation xmlns:sbml="http://www.sbml.org/sbml/level3/version1/core">
          <rdf:RDF xmlns:rdf="http://www.w3.org/1999/02/22-rdf-syntax-ns#" xmlns:dcterms="http://purl.org/dc/terms/" xmlns:vCard="http://www.w3.org/2001/vcard-rdf/3.0#" xmlns:vCard4="http://www.w3.org/2006/vcard/ns#" xmlns:bqbiol="http://biomodels.net/biology-qualifiers/" xmlns:bqmodel="http://biomodels.net/model-qualifiers/">
            <rdf:Description rdf:about="#M_anhgm4p__91__p__93__">
              <bqbiol:is>
                <rdf:Bag>
                  <rdf:li rdf:resource="http://identifiers.org/inchi_key/ZTOWCORYLXDAAW-JOUWMGDHSA-L"/>
                  <rdf:li rdf:resource="http://identifiers.org/bigg.metabolite/anhgm4p"/>
                  <rdf:li rdf:resource="http://identifiers.org/biocyc/META:CPD0-2292"/>
                  <rdf:li rdf:resource="http://identifiers.org/metanetx.chemical/MNXM63488"/>
                  <rdf:li rdf:resource="http://identifiers.org/seed.compound/cpd15398"/>
                </rdf:Bag>
              </bqbiol:is>
              <bqbiol:hasProperty>
                <rdf:Bag>
                  <rdf:li rdf:resource="http://identifiers.org/sbo/SBO:0000247"/>
                </rdf:Bag>
              </bqbiol:hasProperty>
            </rdf:Description>
          </rdf:RDF>
        </annotation>
      </species>
      <species metaid="M_ddca__91__e__93__" sboTerm="SBO:0000247" id="M_ddca__91__e__93__" name="Dodecanoate (n-C12:0)" compartment="e" hasOnlySubstanceUnits="false" boundaryCondition="false" constant="false" fbc:charge="-1" fbc:chemicalFormula="C12H23O2">
        <annotation xmlns:sbml="http://www.sbml.org/sbml/level3/version1/core">
          <rdf:RDF xmlns:rdf="http://www.w3.org/1999/02/22-rdf-syntax-ns#" xmlns:dcterms="http://purl.org/dc/terms/" xmlns:vCard="http://www.w3.org/2001/vcard-rdf/3.0#" xmlns:vCard4="http://www.w3.org/2006/vcard/ns#" xmlns:bqbiol="http://biomodels.net/biology-qualifiers/" xmlns:bqmodel="http://biomodels.net/model-qualifiers/">
            <rdf:Description rdf:about="#M_ddca__91__e__93__">
              <bqbiol:is>
                <rdf:Bag>
                  <rdf:li rdf:resource="http://identifiers.org/bigg.metabolite/ddca"/>
                  <rdf:li rdf:resource="http://identifiers.org/metanetx.chemical/MNXM162258"/>
                </rdf:Bag>
              </bqbiol:is>
              <bqbiol:hasProperty>
                <rdf:Bag>
                  <rdf:li rdf:resource="http://identifiers.org/sbo/SBO:0000247"/>
                </rdf:Bag>
              </bqbiol:hasProperty>
            </rdf:Description>
          </rdf:RDF>
        </annotation>
      </species>
      <species metaid="M_udpLa4n__91__c__93__" sboTerm="SBO:0000247" id="M_udpLa4n__91__c__93__" name="Uridine 5&apos;&apos;-diphospho-{beta}-4-deoxy-4-amino-L-arabinose" compartment="c" hasOnlySubstanceUnits="false" boundaryCondition="false" constant="false" fbc:charge="-1" fbc:chemicalFormula="C14H22N3O15P2">
        <annotation xmlns:sbml="http://www.sbml.org/sbml/level3/version1/core">
          <rdf:RDF xmlns:rdf="http://www.w3.org/1999/02/22-rdf-syntax-ns#" xmlns:dcterms="http://purl.org/dc/terms/" xmlns:vCard="http://www.w3.org/2001/vcard-rdf/3.0#" xmlns:vCard4="http://www.w3.org/2006/vcard/ns#" xmlns:bqbiol="http://biomodels.net/biology-qualifiers/" xmlns:bqmodel="http://biomodels.net/model-qualifiers/">
            <rdf:Description rdf:about="#M_udpLa4n__91__c__93__">
              <bqbiol:is>
                <rdf:Bag>
                  <rdf:li rdf:resource="http://identifiers.org/inchi_key/GWBAKYBSWHQNMQ-IAZOVDBXSA-M"/>
                  <rdf:li rdf:resource="http://identifiers.org/bigg.metabolite/udpLa4n"/>
                  <rdf:li rdf:resource="http://identifiers.org/biocyc/META:UDP-4-AMINO-4-DEOXY-L-ARABINOSE"/>
                  <rdf:li rdf:resource="http://identifiers.org/chebi/CHEBI:58708"/>
                  <rdf:li rdf:resource="http://identifiers.org/chebi/CHEBI:47025"/>
                  <rdf:li rdf:resource="http://identifiers.org/kegg.compound/C16153"/>
                  <rdf:li rdf:resource="http://identifiers.org/metanetx.chemical/MNXM1786"/>
                  <rdf:li rdf:resource="http://identifiers.org/seed.compound/cpd14874"/>
                </rdf:Bag>
              </bqbiol:is>
              <bqbiol:hasProperty>
                <rdf:Bag>
                  <rdf:li rdf:resource="http://identifiers.org/sbo/SBO:0000247"/>
                </rdf:Bag>
              </bqbiol:hasProperty>
            </rdf:Description>
          </rdf:RDF>
        </annotation>
      </species>
      <species metaid="M_tartr__L__91__p__93__" sboTerm="SBO:0000247" id="M_tartr__L__91__p__93__" name="L-tartrate" compartment="p" hasOnlySubstanceUnits="false" boundaryCondition="false" constant="false" fbc:charge="-2" fbc:chemicalFormula="C4H4O6">
        <annotation xmlns:sbml="http://www.sbml.org/sbml/level3/version1/core">
          <rdf:RDF xmlns:rdf="http://www.w3.org/1999/02/22-rdf-syntax-ns#" xmlns:dcterms="http://purl.org/dc/terms/" xmlns:vCard="http://www.w3.org/2001/vcard-rdf/3.0#" xmlns:vCard4="http://www.w3.org/2006/vcard/ns#" xmlns:bqbiol="http://biomodels.net/biology-qualifiers/" xmlns:bqmodel="http://biomodels.net/model-qualifiers/">
            <rdf:Description rdf:about="#M_tartr__L__91__p__93__">
              <bqbiol:is>
                <rdf:Bag>
                  <rdf:li rdf:resource="http://identifiers.org/inchi_key/FEWJPZIEWOKRBE-JCYAYHJZSA-L"/>
                  <rdf:li rdf:resource="http://identifiers.org/kegg.drug/D00103"/>
                  <rdf:li rdf:resource="http://identifiers.org/bigg.metabolite/tartr__L"/>
                  <rdf:li rdf:resource="http://identifiers.org/biocyc/META:TARTRATE"/>
                  <rdf:li rdf:resource="http://identifiers.org/chebi/CHEBI:15193"/>
                  <rdf:li rdf:resource="http://identifiers.org/chebi/CHEBI:10961"/>
                  <rdf:li rdf:resource="http://identifiers.org/chebi/CHEBI:30924"/>
                  <rdf:li rdf:resource="http://identifiers.org/chebi/CHEBI:35397"/>
                  <rdf:li rdf:resource="http://identifiers.org/chebi/CHEBI:35398"/>
                  <rdf:li rdf:resource="http://identifiers.org/chebi/CHEBI:358"/>
                  <rdf:li rdf:resource="http://identifiers.org/chebi/CHEBI:45866"/>
                  <rdf:li rdf:resource="http://identifiers.org/chebi/CHEBI:18711"/>
                  <rdf:li rdf:resource="http://identifiers.org/chebi/CHEBI:15671"/>
                  <rdf:li rdf:resource="http://identifiers.org/chebi/CHEBI:26849"/>
                  <rdf:li rdf:resource="http://identifiers.org/chebi/CHEBI:11018"/>
                  <rdf:li rdf:resource="http://identifiers.org/chebi/CHEBI:18710"/>
                  <rdf:li rdf:resource="http://identifiers.org/hmdb/HMDB00956"/>
                  <rdf:li rdf:resource="http://identifiers.org/kegg.compound/C00898"/>
                  <rdf:li rdf:resource="http://identifiers.org/metanetx.chemical/MNXM816"/>
                  <rdf:li rdf:resource="http://identifiers.org/seed.compound/cpd00666"/>
                </rdf:Bag>
              </bqbiol:is>
              <bqbiol:hasProperty>
                <rdf:Bag>
                  <rdf:li rdf:resource="http://identifiers.org/sbo/SBO:0000247"/>
                </rdf:Bag>
              </bqbiol:hasProperty>
            </rdf:Description>
          </rdf:RDF>
        </annotation>
      </species>
      <species metaid="M_octeACP__91__c__93__" sboTerm="SBO:0000247" id="M_octeACP__91__c__93__" name="Cis-octadec-11-enoyl-[acyl-carrier protein] (n-C18:1)" compartment="c" hasOnlySubstanceUnits="false" boundaryCondition="false" constant="false" fbc:charge="-1" fbc:chemicalFormula="C29H53N2O8PRS">
        <annotation xmlns:sbml="http://www.sbml.org/sbml/level3/version1/core">
          <rdf:RDF xmlns:rdf="http://www.w3.org/1999/02/22-rdf-syntax-ns#" xmlns:dcterms="http://purl.org/dc/terms/" xmlns:vCard="http://www.w3.org/2001/vcard-rdf/3.0#" xmlns:vCard4="http://www.w3.org/2006/vcard/ns#" xmlns:bqbiol="http://biomodels.net/biology-qualifiers/" xmlns:bqmodel="http://biomodels.net/model-qualifiers/">
            <rdf:Description rdf:about="#M_octeACP__91__c__93__">
              <bqbiol:is>
                <rdf:Bag>
                  <rdf:li rdf:resource="http://identifiers.org/bigg.metabolite/octeACP"/>
                  <rdf:li rdf:resource="http://identifiers.org/metanetx.chemical/MNXM89950"/>
                </rdf:Bag>
              </bqbiol:is>
              <bqbiol:hasProperty>
                <rdf:Bag>
                  <rdf:li rdf:resource="http://identifiers.org/sbo/SBO:0000247"/>
                </rdf:Bag>
              </bqbiol:hasProperty>
            </rdf:Description>
          </rdf:RDF>
        </annotation>
      </species>
      <species metaid="M_26dap__M__91__p__93__" sboTerm="SBO:0000247" id="M_26dap__M__91__p__93__" name="Meso-2,6-Diaminoheptanedioate" compartment="p" hasOnlySubstanceUnits="false" boundaryCondition="false" constant="false" fbc:charge="0" fbc:chemicalFormula="C7H14N2O4">
        <annotation xmlns:sbml="http://www.sbml.org/sbml/level3/version1/core">
          <rdf:RDF xmlns:rdf="http://www.w3.org/1999/02/22-rdf-syntax-ns#" xmlns:dcterms="http://purl.org/dc/terms/" xmlns:vCard="http://www.w3.org/2001/vcard-rdf/3.0#" xmlns:vCard4="http://www.w3.org/2006/vcard/ns#" xmlns:bqbiol="http://biomodels.net/biology-qualifiers/" xmlns:bqmodel="http://biomodels.net/model-qualifiers/">
            <rdf:Description rdf:about="#M_26dap__M__91__p__93__">
              <bqbiol:is>
                <rdf:Bag>
                  <rdf:li rdf:resource="http://identifiers.org/inchi_key/GMKMEZVLHJARHF-SYDPRGILSA-N"/>
                  <rdf:li rdf:resource="http://identifiers.org/bigg.metabolite/26dap__M"/>
                  <rdf:li rdf:resource="http://identifiers.org/biocyc/META:MESO-DIAMINOPIMELATE"/>
                  <rdf:li rdf:resource="http://identifiers.org/chebi/CHEBI:40838"/>
                  <rdf:li rdf:resource="http://identifiers.org/chebi/CHEBI:12823"/>
                  <rdf:li rdf:resource="http://identifiers.org/chebi/CHEBI:30308"/>
                  <rdf:li rdf:resource="http://identifiers.org/chebi/CHEBI:57791"/>
                  <rdf:li rdf:resource="http://identifiers.org/chebi/CHEBI:10598"/>
                  <rdf:li rdf:resource="http://identifiers.org/chebi/CHEBI:25203"/>
                  <rdf:li rdf:resource="http://identifiers.org/chebi/CHEBI:12825"/>
                  <rdf:li rdf:resource="http://identifiers.org/chebi/CHEBI:12822"/>
                  <rdf:li rdf:resource="http://identifiers.org/chebi/CHEBI:25204"/>
                  <rdf:li rdf:resource="http://identifiers.org/chebi/CHEBI:16488"/>
                  <rdf:li rdf:resource="http://identifiers.org/kegg.compound/C00680"/>
                  <rdf:li rdf:resource="http://identifiers.org/metanetx.chemical/MNXM529"/>
                  <rdf:li rdf:resource="http://identifiers.org/seed.compound/cpd00516"/>
                </rdf:Bag>
              </bqbiol:is>
              <bqbiol:hasProperty>
                <rdf:Bag>
                  <rdf:li rdf:resource="http://identifiers.org/sbo/SBO:0000247"/>
                </rdf:Bag>
              </bqbiol:hasProperty>
            </rdf:Description>
          </rdf:RDF>
        </annotation>
      </species>
      <species metaid="M_hacolipa__91__e__93__" sboTerm="SBO:0000247" id="M_hacolipa__91__e__93__" name="Hepta-acylated core oligosaccharide lipid A (E. coli)" compartment="e" hasOnlySubstanceUnits="false" boundaryCondition="false" constant="false" fbc:charge="-11" fbc:chemicalFormula="C192H333N2O101P4">
        <annotation xmlns:sbml="http://www.sbml.org/sbml/level3/version1/core">
          <rdf:RDF xmlns:rdf="http://www.w3.org/1999/02/22-rdf-syntax-ns#" xmlns:dcterms="http://purl.org/dc/terms/" xmlns:vCard="http://www.w3.org/2001/vcard-rdf/3.0#" xmlns:vCard4="http://www.w3.org/2006/vcard/ns#" xmlns:bqbiol="http://biomodels.net/biology-qualifiers/" xmlns:bqmodel="http://biomodels.net/model-qualifiers/">
            <rdf:Description rdf:about="#M_hacolipa__91__e__93__">
              <bqbiol:is>
                <rdf:Bag>
                  <rdf:li rdf:resource="http://identifiers.org/bigg.metabolite/hacolipa"/>
                  <rdf:li rdf:resource="http://identifiers.org/metanetx.chemical/MNXM11799"/>
                </rdf:Bag>
              </bqbiol:is>
              <bqbiol:hasProperty>
                <rdf:Bag>
                  <rdf:li rdf:resource="http://identifiers.org/sbo/SBO:0000247"/>
                </rdf:Bag>
              </bqbiol:hasProperty>
            </rdf:Description>
          </rdf:RDF>
        </annotation>
      </species>
      <species metaid="M_gtspmd__91__c__93__" sboTerm="SBO:0000247" id="M_gtspmd__91__c__93__" name="Glutathionylspermidine" compartment="c" hasOnlySubstanceUnits="false" boundaryCondition="false" constant="false" fbc:charge="2" fbc:chemicalFormula="C17H36N6O5S">
        <annotation xmlns:sbml="http://www.sbml.org/sbml/level3/version1/core">
          <rdf:RDF xmlns:rdf="http://www.w3.org/1999/02/22-rdf-syntax-ns#" xmlns:dcterms="http://purl.org/dc/terms/" xmlns:vCard="http://www.w3.org/2001/vcard-rdf/3.0#" xmlns:vCard4="http://www.w3.org/2006/vcard/ns#" xmlns:bqbiol="http://biomodels.net/biology-qualifiers/" xmlns:bqmodel="http://biomodels.net/model-qualifiers/">
            <rdf:Description rdf:about="#M_gtspmd__91__c__93__">
              <bqbiol:is>
                <rdf:Bag>
                  <rdf:li rdf:resource="http://identifiers.org/inchi_key/NEDQLXHBVHSKNV-STQMWFEESA-P"/>
                  <rdf:li rdf:resource="http://identifiers.org/sabiork/8098"/>
                  <rdf:li rdf:resource="http://identifiers.org/bigg.metabolite/gtspmd"/>
                  <rdf:li rdf:resource="http://identifiers.org/biocyc/META:GLUTATHIONYLSPERMIDINE"/>
                  <rdf:li rdf:resource="http://identifiers.org/chebi/CHEBI:16613"/>
                  <rdf:li rdf:resource="http://identifiers.org/chebi/CHEBI:24341"/>
                  <rdf:li rdf:resource="http://identifiers.org/chebi/CHEBI:12624"/>
                  <rdf:li rdf:resource="http://identifiers.org/chebi/CHEBI:57835"/>
                  <rdf:li rdf:resource="http://identifiers.org/chebi/CHEBI:46146"/>
                  <rdf:li rdf:resource="http://identifiers.org/chebi/CHEBI:5438"/>
                  <rdf:li rdf:resource="http://identifiers.org/chebi/CHEBI:14329"/>
                  <rdf:li rdf:resource="http://identifiers.org/kegg.compound/C05730"/>
                  <rdf:li rdf:resource="http://identifiers.org/metanetx.chemical/MNXM1329"/>
                  <rdf:li rdf:resource="http://identifiers.org/seed.compound/cpd03411"/>
                </rdf:Bag>
              </bqbiol:is>
              <bqbiol:hasProperty>
                <rdf:Bag>
                  <rdf:li rdf:resource="http://identifiers.org/sbo/SBO:0000247"/>
                </rdf:Bag>
              </bqbiol:hasProperty>
            </rdf:Description>
          </rdf:RDF>
        </annotation>
      </species>
      <species metaid="M_o16aund__91__c__93__" sboTerm="SBO:0000247" id="M_o16aund__91__c__93__" name="O16 antigen undecaprenyl diphosphate" compartment="c" hasOnlySubstanceUnits="false" boundaryCondition="false" constant="false" fbc:charge="-2" fbc:chemicalFormula="C89H145N1O32P2">
        <annotation xmlns:sbml="http://www.sbml.org/sbml/level3/version1/core">
          <rdf:RDF xmlns:rdf="http://www.w3.org/1999/02/22-rdf-syntax-ns#" xmlns:dcterms="http://purl.org/dc/terms/" xmlns:vCard="http://www.w3.org/2001/vcard-rdf/3.0#" xmlns:vCard4="http://www.w3.org/2006/vcard/ns#" xmlns:bqbiol="http://biomodels.net/biology-qualifiers/" xmlns:bqmodel="http://biomodels.net/model-qualifiers/">
            <rdf:Description rdf:about="#M_o16aund__91__c__93__">
              <bqbiol:is>
                <rdf:Bag>
                  <rdf:li rdf:resource="http://identifiers.org/inchi_key/NYDKXESIKHJNQU-FIYHCCFRSA-L"/>
                  <rdf:li rdf:resource="http://identifiers.org/bigg.metabolite/o16aund"/>
                  <rdf:li rdf:resource="http://identifiers.org/biocyc/META:CPD0-2279"/>
                  <rdf:li rdf:resource="http://identifiers.org/metanetx.chemical/MNXM65211"/>
                  <rdf:li rdf:resource="http://identifiers.org/seed.compound/cpd15520"/>
                </rdf:Bag>
              </bqbiol:is>
              <bqbiol:hasProperty>
                <rdf:Bag>
                  <rdf:li rdf:resource="http://identifiers.org/sbo/SBO:0000247"/>
                </rdf:Bag>
              </bqbiol:hasProperty>
            </rdf:Description>
          </rdf:RDF>
        </annotation>
      </species>
      <species metaid="M_o16aund__91__p__93__" sboTerm="SBO:0000247" id="M_o16aund__91__p__93__" name="O16 antigen undecaprenyl diphosphate" compartment="p" hasOnlySubstanceUnits="false" boundaryCondition="false" constant="false" fbc:charge="-2" fbc:chemicalFormula="C89H145N1O32P2">
        <annotation xmlns:sbml="http://www.sbml.org/sbml/level3/version1/core">
          <rdf:RDF xmlns:rdf="http://www.w3.org/1999/02/22-rdf-syntax-ns#" xmlns:dcterms="http://purl.org/dc/terms/" xmlns:vCard="http://www.w3.org/2001/vcard-rdf/3.0#" xmlns:vCard4="http://www.w3.org/2006/vcard/ns#" xmlns:bqbiol="http://biomodels.net/biology-qualifiers/" xmlns:bqmodel="http://biomodels.net/model-qualifiers/">
            <rdf:Description rdf:about="#M_o16aund__91__p__93__">
              <bqbiol:is>
                <rdf:Bag>
                  <rdf:li rdf:resource="http://identifiers.org/inchi_key/NYDKXESIKHJNQU-FIYHCCFRSA-L"/>
                  <rdf:li rdf:resource="http://identifiers.org/bigg.metabolite/o16aund"/>
                  <rdf:li rdf:resource="http://identifiers.org/biocyc/META:CPD0-2279"/>
                  <rdf:li rdf:resource="http://identifiers.org/metanetx.chemical/MNXM65211"/>
                  <rdf:li rdf:resource="http://identifiers.org/seed.compound/cpd15520"/>
                </rdf:Bag>
              </bqbiol:is>
              <bqbiol:hasProperty>
                <rdf:Bag>
                  <rdf:li rdf:resource="http://identifiers.org/sbo/SBO:0000247"/>
                </rdf:Bag>
              </bqbiol:hasProperty>
            </rdf:Description>
          </rdf:RDF>
        </annotation>
      </species>
      <species metaid="M_3hhexACP__91__c__93__" sboTerm="SBO:0000247" id="M_3hhexACP__91__c__93__" name="(R)-3-Hydroxyhexanoyl-[acyl-carrier protein]" compartment="c" hasOnlySubstanceUnits="false" boundaryCondition="false" constant="false" fbc:charge="-1" fbc:chemicalFormula="C17H31N2O9PRS">
        <annotation xmlns:sbml="http://www.sbml.org/sbml/level3/version1/core">
          <rdf:RDF xmlns:rdf="http://www.w3.org/1999/02/22-rdf-syntax-ns#" xmlns:dcterms="http://purl.org/dc/terms/" xmlns:vCard="http://www.w3.org/2001/vcard-rdf/3.0#" xmlns:vCard4="http://www.w3.org/2006/vcard/ns#" xmlns:bqbiol="http://biomodels.net/biology-qualifiers/" xmlns:bqmodel="http://biomodels.net/model-qualifiers/">
            <rdf:Description rdf:about="#M_3hhexACP__91__c__93__">
              <bqbiol:is>
                <rdf:Bag>
                  <rdf:li rdf:resource="http://identifiers.org/bigg.metabolite/3hhexACP"/>
                  <rdf:li rdf:resource="http://identifiers.org/chebi/CHEBI:326"/>
                  <rdf:li rdf:resource="http://identifiers.org/kegg.compound/C05747"/>
                  <rdf:li rdf:resource="http://identifiers.org/lipidmaps/LMFA07060006"/>
                  <rdf:li rdf:resource="http://identifiers.org/metanetx.chemical/MNXM25370"/>
                  <rdf:li rdf:resource="http://identifiers.org/seed.compound/cpd11479"/>
                </rdf:Bag>
              </bqbiol:is>
              <bqbiol:hasProperty>
                <rdf:Bag>
                  <rdf:li rdf:resource="http://identifiers.org/sbo/SBO:0000247"/>
                </rdf:Bag>
              </bqbiol:hasProperty>
            </rdf:Description>
          </rdf:RDF>
        </annotation>
      </species>
      <species metaid="M_adocbl__91__p__93__" sboTerm="SBO:0000247" id="M_adocbl__91__p__93__" name="Adenosylcobalamin" compartment="p" hasOnlySubstanceUnits="false" boundaryCondition="false" constant="false" fbc:charge="0" fbc:chemicalFormula="C72H100CoN18O17P">
        <annotation xmlns:sbml="http://www.sbml.org/sbml/level3/version1/core">
          <rdf:RDF xmlns:rdf="http://www.w3.org/1999/02/22-rdf-syntax-ns#" xmlns:dcterms="http://purl.org/dc/terms/" xmlns:vCard="http://www.w3.org/2001/vcard-rdf/3.0#" xmlns:vCard4="http://www.w3.org/2006/vcard/ns#" xmlns:bqbiol="http://biomodels.net/biology-qualifiers/" xmlns:bqmodel="http://biomodels.net/model-qualifiers/">
            <rdf:Description rdf:about="#M_adocbl__91__p__93__">
              <bqbiol:is>
                <rdf:Bag>
                  <rdf:li rdf:resource="http://identifiers.org/inchi_key/ZIHHMGTYZOSFRC-QRVZQHAISA-N"/>
                  <rdf:li rdf:resource="http://identifiers.org/kegg.drug/D00042"/>
                  <rdf:li rdf:resource="http://identifiers.org/reactome.compound/3159297"/>
                  <rdf:li rdf:resource="http://identifiers.org/bigg.metabolite/adocbl"/>
                  <rdf:li rdf:resource="http://identifiers.org/biocyc/META:ADENOSYLCOBALAMIN"/>
                  <rdf:li rdf:resource="http://identifiers.org/hmdb/HMDB02086"/>
                  <rdf:li rdf:resource="http://identifiers.org/kegg.compound/C00194"/>
                  <rdf:li rdf:resource="http://identifiers.org/metanetx.chemical/MNXM90703"/>
                  <rdf:li rdf:resource="http://identifiers.org/seed.compound/cpd00166"/>
                </rdf:Bag>
              </bqbiol:is>
              <bqbiol:hasProperty>
                <rdf:Bag>
                  <rdf:li rdf:resource="http://identifiers.org/sbo/SBO:0000247"/>
                </rdf:Bag>
              </bqbiol:hasProperty>
            </rdf:Description>
          </rdf:RDF>
        </annotation>
      </species>
      <species metaid="M_acolipa__91__p__93__" sboTerm="SBO:0000247" id="M_acolipa__91__p__93__" name="4-Amino-4-deoxy-L-arabinose modified core oligosaccharide lipid A" compartment="p" hasOnlySubstanceUnits="false" boundaryCondition="false" constant="false" fbc:charge="-9" fbc:chemicalFormula="C181H314N3O103P4">
        <annotation xmlns:sbml="http://www.sbml.org/sbml/level3/version1/core">
          <rdf:RDF xmlns:rdf="http://www.w3.org/1999/02/22-rdf-syntax-ns#" xmlns:dcterms="http://purl.org/dc/terms/" xmlns:vCard="http://www.w3.org/2001/vcard-rdf/3.0#" xmlns:vCard4="http://www.w3.org/2006/vcard/ns#" xmlns:bqbiol="http://biomodels.net/biology-qualifiers/" xmlns:bqmodel="http://biomodels.net/model-qualifiers/">
            <rdf:Description rdf:about="#M_acolipa__91__p__93__">
              <bqbiol:is>
                <rdf:Bag>
                  <rdf:li rdf:resource="http://identifiers.org/inchi_key/IOAOXSQGQQYOQU-WSFSDJJVSA-E"/>
                  <rdf:li rdf:resource="http://identifiers.org/bigg.metabolite/acolipa"/>
                  <rdf:li rdf:resource="http://identifiers.org/biocyc/META:CPD0-2293"/>
                  <rdf:li rdf:resource="http://identifiers.org/metanetx.chemical/MNXM37330"/>
                  <rdf:li rdf:resource="http://identifiers.org/seed.compound/cpd15392"/>
                </rdf:Bag>
              </bqbiol:is>
              <bqbiol:hasProperty>
                <rdf:Bag>
                  <rdf:li rdf:resource="http://identifiers.org/sbo/SBO:0000247"/>
                </rdf:Bag>
              </bqbiol:hasProperty>
            </rdf:Description>
          </rdf:RDF>
        </annotation>
      </species>
      <species metaid="M_butso3__91__p__93__" sboTerm="SBO:0000247" id="M_butso3__91__p__93__" name="Butanesulfonate" compartment="p" hasOnlySubstanceUnits="false" boundaryCondition="false" constant="false" fbc:charge="-1" fbc:chemicalFormula="C4H9O3S">
        <annotation xmlns:sbml="http://www.sbml.org/sbml/level3/version1/core">
          <rdf:RDF xmlns:rdf="http://www.w3.org/1999/02/22-rdf-syntax-ns#" xmlns:dcterms="http://purl.org/dc/terms/" xmlns:vCard="http://www.w3.org/2001/vcard-rdf/3.0#" xmlns:vCard4="http://www.w3.org/2006/vcard/ns#" xmlns:bqbiol="http://biomodels.net/biology-qualifiers/" xmlns:bqmodel="http://biomodels.net/model-qualifiers/">
            <rdf:Description rdf:about="#M_butso3__91__p__93__">
              <bqbiol:is>
                <rdf:Bag>
                  <rdf:li rdf:resource="http://identifiers.org/bigg.metabolite/butso3"/>
                  <rdf:li rdf:resource="http://identifiers.org/metanetx.chemical/MNXM7138"/>
                  <rdf:li rdf:resource="http://identifiers.org/seed.compound/cpd11596"/>
                </rdf:Bag>
              </bqbiol:is>
              <bqbiol:hasProperty>
                <rdf:Bag>
                  <rdf:li rdf:resource="http://identifiers.org/sbo/SBO:0000247"/>
                </rdf:Bag>
              </bqbiol:hasProperty>
            </rdf:Description>
          </rdf:RDF>
        </annotation>
      </species>
      <species metaid="M_cys__L__91__p__93__" sboTerm="SBO:0000247" id="M_cys__L__91__p__93__" name="L-Cysteine" compartment="p" hasOnlySubstanceUnits="false" boundaryCondition="false" constant="false" fbc:charge="0" fbc:chemicalFormula="C3H7NO2S">
        <annotation xmlns:sbml="http://www.sbml.org/sbml/level3/version1/core">
          <rdf:RDF xmlns:rdf="http://www.w3.org/1999/02/22-rdf-syntax-ns#" xmlns:dcterms="http://purl.org/dc/terms/" xmlns:vCard="http://www.w3.org/2001/vcard-rdf/3.0#" xmlns:vCard4="http://www.w3.org/2006/vcard/ns#" xmlns:bqbiol="http://biomodels.net/biology-qualifiers/" xmlns:bqmodel="http://biomodels.net/model-qualifiers/">
            <rdf:Description rdf:about="#M_cys__L__91__p__93__">
              <bqbiol:is>
                <rdf:Bag>
                  <rdf:li rdf:resource="http://identifiers.org/inchi_key/XUJNEKJLAYXESH-REOHCLBHSA-N"/>
                  <rdf:li rdf:resource="http://identifiers.org/kegg.drug/D00026"/>
                  <rdf:li rdf:resource="http://identifiers.org/reactome.compound/352016"/>
                  <rdf:li rdf:resource="http://identifiers.org/reactome.compound/ 379721"/>
                  <rdf:li rdf:resource="http://identifiers.org/reactome.compound/ 111707"/>
                  <rdf:li rdf:resource="http://identifiers.org/reactome.compound/ 5668576"/>
                  <rdf:li rdf:resource="http://identifiers.org/sabiork/2142"/>
                  <rdf:li rdf:resource="http://identifiers.org/sabiork/ 78"/>
                  <rdf:li rdf:resource="http://identifiers.org/bigg.metabolite/cys__L"/>
                  <rdf:li rdf:resource="http://identifiers.org/biocyc/META:CYS"/>
                  <rdf:li rdf:resource="http://identifiers.org/chebi/CHEBI:32457"/>
                  <rdf:li rdf:resource="http://identifiers.org/chebi/CHEBI:15356"/>
                  <rdf:li rdf:resource="http://identifiers.org/chebi/CHEBI:4050"/>
                  <rdf:li rdf:resource="http://identifiers.org/chebi/CHEBI:32456"/>
                  <rdf:li rdf:resource="http://identifiers.org/chebi/CHEBI:21261"/>
                  <rdf:li rdf:resource="http://identifiers.org/chebi/CHEBI:41811"/>
                  <rdf:li rdf:resource="http://identifiers.org/chebi/CHEBI:14061"/>
                  <rdf:li rdf:resource="http://identifiers.org/chebi/CHEBI:32443"/>
                  <rdf:li rdf:resource="http://identifiers.org/chebi/CHEBI:32458"/>
                  <rdf:li rdf:resource="http://identifiers.org/chebi/CHEBI:32442"/>
                  <rdf:li rdf:resource="http://identifiers.org/chebi/CHEBI:13095"/>
                  <rdf:li rdf:resource="http://identifiers.org/chebi/CHEBI:41768"/>
                  <rdf:li rdf:resource="http://identifiers.org/chebi/CHEBI:23508"/>
                  <rdf:li rdf:resource="http://identifiers.org/chebi/CHEBI:32445"/>
                  <rdf:li rdf:resource="http://identifiers.org/chebi/CHEBI:35235"/>
                  <rdf:li rdf:resource="http://identifiers.org/chebi/CHEBI:17561"/>
                  <rdf:li rdf:resource="http://identifiers.org/chebi/CHEBI:41700"/>
                  <rdf:li rdf:resource="http://identifiers.org/chebi/CHEBI:6207"/>
                  <rdf:li rdf:resource="http://identifiers.org/chebi/CHEBI:41781"/>
                  <rdf:li rdf:resource="http://identifiers.org/chebi/CHEBI:35237"/>
                  <rdf:li rdf:resource="http://identifiers.org/chebi/CHEBI:41227"/>
                  <rdf:li rdf:resource="http://identifiers.org/envipath/650babc9-9d68-4b73-9332-11972ca26f7b/compound/1271bedc-d0c8-4aa1-83dc-571304dd14a8"/>
                  <rdf:li rdf:resource="http://identifiers.org/envipath/650babc9-9d68-4b73-9332-11972ca26f7b/compound/02361658-c991-436f-ba62-fafbccfdae5e"/>
                  <rdf:li rdf:resource="http://identifiers.org/hmdb/HMDB00574"/>
                  <rdf:li rdf:resource="http://identifiers.org/kegg.compound/C00736"/>
                  <rdf:li rdf:resource="http://identifiers.org/kegg.compound/C00097"/>
                  <rdf:li rdf:resource="http://identifiers.org/metanetx.chemical/MNXM55"/>
                  <rdf:li rdf:resource="http://identifiers.org/seed.compound/cpd00084"/>
                  <rdf:li rdf:resource="http://identifiers.org/seed.compound/cpd00547"/>
                </rdf:Bag>
              </bqbiol:is>
              <bqbiol:hasProperty>
                <rdf:Bag>
                  <rdf:li rdf:resource="http://identifiers.org/sbo/SBO:0000247"/>
                </rdf:Bag>
              </bqbiol:hasProperty>
            </rdf:Description>
          </rdf:RDF>
        </annotation>
      </species>
      <species metaid="M_cpgn_un__91__c__93__" sboTerm="SBO:0000247" id="M_cpgn_un__91__c__93__" name="Coprogen unloaded (no Fe(III))" compartment="c" hasOnlySubstanceUnits="false" boundaryCondition="false" constant="false" fbc:charge="-4" fbc:chemicalFormula="C35H52N6O13">
        <annotation xmlns:sbml="http://www.sbml.org/sbml/level3/version1/core">
          <rdf:RDF xmlns:rdf="http://www.w3.org/1999/02/22-rdf-syntax-ns#" xmlns:dcterms="http://purl.org/dc/terms/" xmlns:vCard="http://www.w3.org/2001/vcard-rdf/3.0#" xmlns:vCard4="http://www.w3.org/2006/vcard/ns#" xmlns:bqbiol="http://biomodels.net/biology-qualifiers/" xmlns:bqmodel="http://biomodels.net/model-qualifiers/">
            <rdf:Description rdf:about="#M_cpgn_un__91__c__93__">
              <bqbiol:is>
                <rdf:Bag>
                  <rdf:li rdf:resource="http://identifiers.org/bigg.metabolite/cpgn_un"/>
                  <rdf:li rdf:resource="http://identifiers.org/biocyc/META:CPD0-2262"/>
                  <rdf:li rdf:resource="http://identifiers.org/metanetx.chemical/MNXM2999"/>
                  <rdf:li rdf:resource="http://identifiers.org/seed.compound/cpd15438"/>
                </rdf:Bag>
              </bqbiol:is>
              <bqbiol:hasProperty>
                <rdf:Bag>
                  <rdf:li rdf:resource="http://identifiers.org/sbo/SBO:0000247"/>
                </rdf:Bag>
              </bqbiol:hasProperty>
            </rdf:Description>
          </rdf:RDF>
        </annotation>
      </species>
      <species metaid="M_ps161__91__c__93__" sboTerm="SBO:0000247" id="M_ps161__91__c__93__" name="Phosphatidylserine (dihexadec-9-enoyl, n-C16:1)" compartment="c" hasOnlySubstanceUnits="false" boundaryCondition="false" constant="false" fbc:charge="-1" fbc:chemicalFormula="C38H69N1O10P1">
        <annotation xmlns:sbml="http://www.sbml.org/sbml/level3/version1/core">
          <rdf:RDF xmlns:rdf="http://www.w3.org/1999/02/22-rdf-syntax-ns#" xmlns:dcterms="http://purl.org/dc/terms/" xmlns:vCard="http://www.w3.org/2001/vcard-rdf/3.0#" xmlns:vCard4="http://www.w3.org/2006/vcard/ns#" xmlns:bqbiol="http://biomodels.net/biology-qualifiers/" xmlns:bqmodel="http://biomodels.net/model-qualifiers/">
            <rdf:Description rdf:about="#M_ps161__91__c__93__">
              <bqbiol:is>
                <rdf:Bag>
                  <rdf:li rdf:resource="http://identifiers.org/bigg.metabolite/ps161"/>
                  <rdf:li rdf:resource="http://identifiers.org/metanetx.chemical/MNXM7660"/>
                </rdf:Bag>
              </bqbiol:is>
              <bqbiol:hasProperty>
                <rdf:Bag>
                  <rdf:li rdf:resource="http://identifiers.org/sbo/SBO:0000247"/>
                </rdf:Bag>
              </bqbiol:hasProperty>
            </rdf:Description>
          </rdf:RDF>
        </annotation>
      </species>
      <species metaid="M_t3c5ddeceACP__91__c__93__" sboTerm="SBO:0000247" id="M_t3c5ddeceACP__91__c__93__" name="Trans-3-cis-5-dodecenoyl-[acyl-carrier protein]" compartment="c" hasOnlySubstanceUnits="false" boundaryCondition="false" constant="false" fbc:charge="-1" fbc:chemicalFormula="C23H39N2O8PRS">
        <annotation xmlns:sbml="http://www.sbml.org/sbml/level3/version1/core">
          <rdf:RDF xmlns:rdf="http://www.w3.org/1999/02/22-rdf-syntax-ns#" xmlns:dcterms="http://purl.org/dc/terms/" xmlns:vCard="http://www.w3.org/2001/vcard-rdf/3.0#" xmlns:vCard4="http://www.w3.org/2006/vcard/ns#" xmlns:bqbiol="http://biomodels.net/biology-qualifiers/" xmlns:bqmodel="http://biomodels.net/model-qualifiers/">
            <rdf:Description rdf:about="#M_t3c5ddeceACP__91__c__93__">
              <bqbiol:is>
                <rdf:Bag>
                  <rdf:li rdf:resource="http://identifiers.org/bigg.metabolite/t3c5ddeceACP"/>
                  <rdf:li rdf:resource="http://identifiers.org/metanetx.chemical/MNXM5959"/>
                  <rdf:li rdf:resource="http://identifiers.org/seed.compound/cpd15569"/>
                </rdf:Bag>
              </bqbiol:is>
              <bqbiol:hasProperty>
                <rdf:Bag>
                  <rdf:li rdf:resource="http://identifiers.org/sbo/SBO:0000247"/>
                </rdf:Bag>
              </bqbiol:hasProperty>
            </rdf:Description>
          </rdf:RDF>
        </annotation>
      </species>
      <species metaid="M_ps120__91__c__93__" sboTerm="SBO:0000247" id="M_ps120__91__c__93__" name="Phosphatidylserine (didodecanoyl, n-C12:0)" compartment="c" hasOnlySubstanceUnits="false" boundaryCondition="false" constant="false" fbc:charge="-1" fbc:chemicalFormula="C30H57N1O10P1">
        <annotation xmlns:sbml="http://www.sbml.org/sbml/level3/version1/core">
          <rdf:RDF xmlns:rdf="http://www.w3.org/1999/02/22-rdf-syntax-ns#" xmlns:dcterms="http://purl.org/dc/terms/" xmlns:vCard="http://www.w3.org/2001/vcard-rdf/3.0#" xmlns:vCard4="http://www.w3.org/2006/vcard/ns#" xmlns:bqbiol="http://biomodels.net/biology-qualifiers/" xmlns:bqmodel="http://biomodels.net/model-qualifiers/">
            <rdf:Description rdf:about="#M_ps120__91__c__93__">
              <bqbiol:is>
                <rdf:Bag>
                  <rdf:li rdf:resource="http://identifiers.org/bigg.metabolite/ps120"/>
                  <rdf:li rdf:resource="http://identifiers.org/metanetx.chemical/MNXM7659"/>
                </rdf:Bag>
              </bqbiol:is>
              <bqbiol:hasProperty>
                <rdf:Bag>
                  <rdf:li rdf:resource="http://identifiers.org/sbo/SBO:0000247"/>
                </rdf:Bag>
              </bqbiol:hasProperty>
            </rdf:Description>
          </rdf:RDF>
        </annotation>
      </species>
      <species metaid="M_arbtn_fe3__91__p__93__" sboTerm="SBO:0000247" id="M_arbtn_fe3__91__p__93__" name="Aerobactin" compartment="p" hasOnlySubstanceUnits="false" boundaryCondition="false" constant="false" fbc:charge="0" fbc:chemicalFormula="C22H33FeN4O13">
        <annotation xmlns:sbml="http://www.sbml.org/sbml/level3/version1/core">
          <rdf:RDF xmlns:rdf="http://www.w3.org/1999/02/22-rdf-syntax-ns#" xmlns:dcterms="http://purl.org/dc/terms/" xmlns:vCard="http://www.w3.org/2001/vcard-rdf/3.0#" xmlns:vCard4="http://www.w3.org/2006/vcard/ns#" xmlns:bqbiol="http://biomodels.net/biology-qualifiers/" xmlns:bqmodel="http://biomodels.net/model-qualifiers/">
            <rdf:Description rdf:about="#M_arbtn_fe3__91__p__93__">
              <bqbiol:is>
                <rdf:Bag>
                  <rdf:li rdf:resource="http://identifiers.org/inchi_key/KDHHWXGBNUCREU-HOTGVXAUSA-K"/>
                  <rdf:li rdf:resource="http://identifiers.org/bigg.metabolite/arbtn_fe3"/>
                  <rdf:li rdf:resource="http://identifiers.org/biocyc/META:AEROBACTIN"/>
                  <rdf:li rdf:resource="http://identifiers.org/biocyc/META:CPD0-2234"/>
                  <rdf:li rdf:resource="http://identifiers.org/chebi/CHEBI:18157"/>
                  <rdf:li rdf:resource="http://identifiers.org/chebi/CHEBI:13745"/>
                  <rdf:li rdf:resource="http://identifiers.org/chebi/CHEBI:2499"/>
                  <rdf:li rdf:resource="http://identifiers.org/chebi/CHEBI:58396"/>
                  <rdf:li rdf:resource="http://identifiers.org/hmdb/HMDB04051"/>
                  <rdf:li rdf:resource="http://identifiers.org/kegg.compound/C05554"/>
                  <rdf:li rdf:resource="http://identifiers.org/metanetx.chemical/MNXM1464"/>
                  <rdf:li rdf:resource="http://identifiers.org/seed.compound/cpd03294"/>
                  <rdf:li rdf:resource="http://identifiers.org/seed.compound/cpd26452"/>
                </rdf:Bag>
              </bqbiol:is>
              <bqbiol:hasProperty>
                <rdf:Bag>
                  <rdf:li rdf:resource="http://identifiers.org/sbo/SBO:0000247"/>
                </rdf:Bag>
              </bqbiol:hasProperty>
            </rdf:Description>
          </rdf:RDF>
        </annotation>
      </species>
      <species metaid="M_12dgr161__91__p__93__" sboTerm="SBO:0000247" id="M_12dgr161__91__p__93__" name="1,2-Diacyl-sn-glycerol (dihexadec-9-enoyl, n-C16:1)" compartment="p" hasOnlySubstanceUnits="false" boundaryCondition="false" constant="false" fbc:charge="0" fbc:chemicalFormula="C35H64O5">
        <annotation xmlns:sbml="http://www.sbml.org/sbml/level3/version1/core">
          <rdf:RDF xmlns:rdf="http://www.w3.org/1999/02/22-rdf-syntax-ns#" xmlns:dcterms="http://purl.org/dc/terms/" xmlns:vCard="http://www.w3.org/2001/vcard-rdf/3.0#" xmlns:vCard4="http://www.w3.org/2006/vcard/ns#" xmlns:bqbiol="http://biomodels.net/biology-qualifiers/" xmlns:bqmodel="http://biomodels.net/model-qualifiers/">
            <rdf:Description rdf:about="#M_12dgr161__91__p__93__">
              <bqbiol:is>
                <rdf:Bag>
                  <rdf:li rdf:resource="http://identifiers.org/bigg.metabolite/12dgr161"/>
                  <rdf:li rdf:resource="http://identifiers.org/metanetx.chemical/MNXM3774"/>
                </rdf:Bag>
              </bqbiol:is>
              <bqbiol:hasProperty>
                <rdf:Bag>
                  <rdf:li rdf:resource="http://identifiers.org/sbo/SBO:0000247"/>
                </rdf:Bag>
              </bqbiol:hasProperty>
            </rdf:Description>
          </rdf:RDF>
        </annotation>
      </species>
      <species metaid="M_progly__91__p__93__" sboTerm="SBO:0000247" id="M_progly__91__p__93__" name="L-Prolinylglycine" compartment="p" hasOnlySubstanceUnits="false" boundaryCondition="false" constant="false" fbc:charge="0" fbc:chemicalFormula="C7H12N2O3">
        <annotation xmlns:sbml="http://www.sbml.org/sbml/level3/version1/core">
          <rdf:RDF xmlns:rdf="http://www.w3.org/1999/02/22-rdf-syntax-ns#" xmlns:dcterms="http://purl.org/dc/terms/" xmlns:vCard="http://www.w3.org/2001/vcard-rdf/3.0#" xmlns:vCard4="http://www.w3.org/2006/vcard/ns#" xmlns:bqbiol="http://biomodels.net/biology-qualifiers/" xmlns:bqmodel="http://biomodels.net/model-qualifiers/">
            <rdf:Description rdf:about="#M_progly__91__p__93__">
              <bqbiol:is>
                <rdf:Bag>
                  <rdf:li rdf:resource="http://identifiers.org/inchi_key/RNKSNIBMTUYWSH-YFKPBYRVSA-N"/>
                  <rdf:li rdf:resource="http://identifiers.org/bigg.metabolite/progly"/>
                  <rdf:li rdf:resource="http://identifiers.org/biocyc/META:CPD0-2182"/>
                  <rdf:li rdf:resource="http://identifiers.org/chebi/CHEBI:61696"/>
                  <rdf:li rdf:resource="http://identifiers.org/chebi/CHEBI:61695"/>
                  <rdf:li rdf:resource="http://identifiers.org/chebi/CHEBI:73594"/>
                  <rdf:li rdf:resource="http://identifiers.org/metanetx.chemical/MNXM7481"/>
                  <rdf:li rdf:resource="http://identifiers.org/seed.compound/cpd15551"/>
                </rdf:Bag>
              </bqbiol:is>
              <bqbiol:hasProperty>
                <rdf:Bag>
                  <rdf:li rdf:resource="http://identifiers.org/sbo/SBO:0000247"/>
                </rdf:Bag>
              </bqbiol:hasProperty>
            </rdf:Description>
          </rdf:RDF>
        </annotation>
      </species>
      <species metaid="M_orn__91__p__93__" sboTerm="SBO:0000247" id="M_orn__91__p__93__" name="Ornithine" compartment="p" hasOnlySubstanceUnits="false" boundaryCondition="false" constant="false" fbc:charge="1" fbc:chemicalFormula="C5H13N2O2">
        <annotation xmlns:sbml="http://www.sbml.org/sbml/level3/version1/core">
          <rdf:RDF xmlns:rdf="http://www.w3.org/1999/02/22-rdf-syntax-ns#" xmlns:dcterms="http://purl.org/dc/terms/" xmlns:vCard="http://www.w3.org/2001/vcard-rdf/3.0#" xmlns:vCard4="http://www.w3.org/2006/vcard/ns#" xmlns:bqbiol="http://biomodels.net/biology-qualifiers/" xmlns:bqmodel="http://biomodels.net/model-qualifiers/">
            <rdf:Description rdf:about="#M_orn__91__p__93__">
              <bqbiol:is>
                <rdf:Bag>
                  <rdf:li rdf:resource="http://identifiers.org/inchi_key/AHLPHDHHMVZTML-BYPYZUCNSA-O"/>
                  <rdf:li rdf:resource="http://identifiers.org/kegg.drug/D08302"/>
                  <rdf:li rdf:resource="http://identifiers.org/reactome.compound/29498"/>
                  <rdf:li rdf:resource="http://identifiers.org/reactome.compound/ 113586"/>
                  <rdf:li rdf:resource="http://identifiers.org/reactome.compound/ 113585"/>
                  <rdf:li rdf:resource="http://identifiers.org/sabiork/1290"/>
                  <rdf:li rdf:resource="http://identifiers.org/bigg.metabolite/orn"/>
                  <rdf:li rdf:resource="http://identifiers.org/biocyc/META:L-ORNITHINE"/>
                  <rdf:li rdf:resource="http://identifiers.org/chebi/CHEBI:21367"/>
                  <rdf:li rdf:resource="http://identifiers.org/chebi/CHEBI:44667"/>
                  <rdf:li rdf:resource="http://identifiers.org/chebi/CHEBI:46912"/>
                  <rdf:li rdf:resource="http://identifiers.org/chebi/CHEBI:11448"/>
                  <rdf:li rdf:resource="http://identifiers.org/chebi/CHEBI:7784"/>
                  <rdf:li rdf:resource="http://identifiers.org/chebi/CHEBI:46913"/>
                  <rdf:li rdf:resource="http://identifiers.org/chebi/CHEBI:19370"/>
                  <rdf:li rdf:resource="http://identifiers.org/chebi/CHEBI:13148"/>
                  <rdf:li rdf:resource="http://identifiers.org/chebi/CHEBI:15729"/>
                  <rdf:li rdf:resource="http://identifiers.org/chebi/CHEBI:32964"/>
                  <rdf:li rdf:resource="http://identifiers.org/chebi/CHEBI:6280"/>
                  <rdf:li rdf:resource="http://identifiers.org/chebi/CHEBI:46911"/>
                  <rdf:li rdf:resource="http://identifiers.org/chebi/CHEBI:46914"/>
                  <rdf:li rdf:resource="http://identifiers.org/chebi/CHEBI:18257"/>
                  <rdf:li rdf:resource="http://identifiers.org/hmdb/HMDB62718"/>
                  <rdf:li rdf:resource="http://identifiers.org/hmdb/HMDB04984"/>
                  <rdf:li rdf:resource="http://identifiers.org/hmdb/HMDB00214"/>
                  <rdf:li rdf:resource="http://identifiers.org/hmdb/HMDB00818"/>
                  <rdf:li rdf:resource="http://identifiers.org/hmdb/HMDB32455"/>
                  <rdf:li rdf:resource="http://identifiers.org/hmdb/HMDB62654"/>
                  <rdf:li rdf:resource="http://identifiers.org/kegg.compound/C00077"/>
                  <rdf:li rdf:resource="http://identifiers.org/kegg.compound/C01602"/>
                  <rdf:li rdf:resource="http://identifiers.org/lipidmaps/LMFA01100057"/>
                  <rdf:li rdf:resource="http://identifiers.org/metanetx.chemical/MNXM89689"/>
                  <rdf:li rdf:resource="http://identifiers.org/seed.compound/cpd00064"/>
                  <rdf:li rdf:resource="http://identifiers.org/seed.compound/cpd19016"/>
                </rdf:Bag>
              </bqbiol:is>
              <bqbiol:hasProperty>
                <rdf:Bag>
                  <rdf:li rdf:resource="http://identifiers.org/sbo/SBO:0000247"/>
                </rdf:Bag>
              </bqbiol:hasProperty>
            </rdf:Description>
          </rdf:RDF>
        </annotation>
      </species>
      <species metaid="M_pa181__91__p__93__" sboTerm="SBO:0000247" id="M_pa181__91__p__93__" name="1,2-dioctadec-11-enoyl-sn-glycerol 3-phosphate" compartment="p" hasOnlySubstanceUnits="false" boundaryCondition="false" constant="false" fbc:charge="-2" fbc:chemicalFormula="C39H71O8P1">
        <annotation xmlns:sbml="http://www.sbml.org/sbml/level3/version1/core">
          <rdf:RDF xmlns:rdf="http://www.w3.org/1999/02/22-rdf-syntax-ns#" xmlns:dcterms="http://purl.org/dc/terms/" xmlns:vCard="http://www.w3.org/2001/vcard-rdf/3.0#" xmlns:vCard4="http://www.w3.org/2006/vcard/ns#" xmlns:bqbiol="http://biomodels.net/biology-qualifiers/" xmlns:bqmodel="http://biomodels.net/model-qualifiers/">
            <rdf:Description rdf:about="#M_pa181__91__p__93__">
              <bqbiol:is>
                <rdf:Bag>
                  <rdf:li rdf:resource="http://identifiers.org/bigg.metabolite/pa181"/>
                  <rdf:li rdf:resource="http://identifiers.org/metanetx.chemical/MNXM90511"/>
                  <rdf:li rdf:resource="http://identifiers.org/seed.compound/cpd15527"/>
                </rdf:Bag>
              </bqbiol:is>
              <bqbiol:hasProperty>
                <rdf:Bag>
                  <rdf:li rdf:resource="http://identifiers.org/sbo/SBO:0000247"/>
                </rdf:Bag>
              </bqbiol:hasProperty>
            </rdf:Description>
          </rdf:RDF>
        </annotation>
      </species>
      <species metaid="M_12dgr120__91__p__93__" sboTerm="SBO:0000247" id="M_12dgr120__91__p__93__" name="1,2-Diacyl-sn-glycerol (didodecanoyl, n-C12:0)" compartment="p" hasOnlySubstanceUnits="false" boundaryCondition="false" constant="false" fbc:charge="0" fbc:chemicalFormula="C27H52O5">
        <annotation xmlns:sbml="http://www.sbml.org/sbml/level3/version1/core">
          <rdf:RDF xmlns:rdf="http://www.w3.org/1999/02/22-rdf-syntax-ns#" xmlns:dcterms="http://purl.org/dc/terms/" xmlns:vCard="http://www.w3.org/2001/vcard-rdf/3.0#" xmlns:vCard4="http://www.w3.org/2006/vcard/ns#" xmlns:bqbiol="http://biomodels.net/biology-qualifiers/" xmlns:bqmodel="http://biomodels.net/model-qualifiers/">
            <rdf:Description rdf:about="#M_12dgr120__91__p__93__">
              <bqbiol:is>
                <rdf:Bag>
                  <rdf:li rdf:resource="http://identifiers.org/bigg.metabolite/12dgr120"/>
                  <rdf:li rdf:resource="http://identifiers.org/metanetx.chemical/MNXM4939"/>
                </rdf:Bag>
              </bqbiol:is>
              <bqbiol:hasProperty>
                <rdf:Bag>
                  <rdf:li rdf:resource="http://identifiers.org/sbo/SBO:0000247"/>
                </rdf:Bag>
              </bqbiol:hasProperty>
            </rdf:Description>
          </rdf:RDF>
        </annotation>
      </species>
      <species metaid="M_asp__L__91__p__93__" sboTerm="SBO:0000247" id="M_asp__L__91__p__93__" name="L-Aspartate" compartment="p" hasOnlySubstanceUnits="false" boundaryCondition="false" constant="false" fbc:charge="-1" fbc:chemicalFormula="C4H6NO4">
        <annotation xmlns:sbml="http://www.sbml.org/sbml/level3/version1/core">
          <rdf:RDF xmlns:rdf="http://www.w3.org/1999/02/22-rdf-syntax-ns#" xmlns:dcterms="http://purl.org/dc/terms/" xmlns:vCard="http://www.w3.org/2001/vcard-rdf/3.0#" xmlns:vCard4="http://www.w3.org/2006/vcard/ns#" xmlns:bqbiol="http://biomodels.net/biology-qualifiers/" xmlns:bqmodel="http://biomodels.net/model-qualifiers/">
            <rdf:Description rdf:about="#M_asp__L__91__p__93__">
              <bqbiol:is>
                <rdf:Bag>
                  <rdf:li rdf:resource="http://identifiers.org/inchi_key/CKLJMWTZIZZHCS-REOHCLBHSA-M"/>
                  <rdf:li rdf:resource="http://identifiers.org/kegg.drug/D00013"/>
                  <rdf:li rdf:resource="http://identifiers.org/reactome.compound/113553"/>
                  <rdf:li rdf:resource="http://identifiers.org/reactome.compound/ 29448"/>
                  <rdf:li rdf:resource="http://identifiers.org/sabiork/71"/>
                  <rdf:li rdf:resource="http://identifiers.org/bigg.metabolite/asp__L"/>
                  <rdf:li rdf:resource="http://identifiers.org/biocyc/META:L-ASPARTATE"/>
                  <rdf:li rdf:resource="http://identifiers.org/chebi/CHEBI:17053"/>
                  <rdf:li rdf:resource="http://identifiers.org/chebi/CHEBI:22659"/>
                  <rdf:li rdf:resource="http://identifiers.org/chebi/CHEBI:6193"/>
                  <rdf:li rdf:resource="http://identifiers.org/chebi/CHEBI:21247"/>
                  <rdf:li rdf:resource="http://identifiers.org/chebi/CHEBI:29993"/>
                  <rdf:li rdf:resource="http://identifiers.org/chebi/CHEBI:40942"/>
                  <rdf:li rdf:resource="http://identifiers.org/chebi/CHEBI:29995"/>
                  <rdf:li rdf:resource="http://identifiers.org/chebi/CHEBI:22660"/>
                  <rdf:li rdf:resource="http://identifiers.org/chebi/CHEBI:29991"/>
                  <rdf:li rdf:resource="http://identifiers.org/chebi/CHEBI:132943"/>
                  <rdf:li rdf:resource="http://identifiers.org/chebi/CHEBI:35391"/>
                  <rdf:li rdf:resource="http://identifiers.org/chebi/CHEBI:13085"/>
                  <rdf:li rdf:resource="http://identifiers.org/chebi/CHEBI:40913"/>
                  <rdf:li rdf:resource="http://identifiers.org/chebi/CHEBI:21244"/>
                  <rdf:li rdf:resource="http://identifiers.org/chebi/CHEBI:40853"/>
                  <rdf:li rdf:resource="http://identifiers.org/chebi/CHEBI:29992"/>
                  <rdf:li rdf:resource="http://identifiers.org/chebi/CHEBI:40900"/>
                  <rdf:li rdf:resource="http://identifiers.org/envipath/32de3cf4-e3e6-4168-956e-32fa5ddb0ce1/compound/4b0cdcb0-137a-4ddc-8e5c-2b55ea238c15"/>
                  <rdf:li rdf:resource="http://identifiers.org/hmdb/HMDB62186"/>
                  <rdf:li rdf:resource="http://identifiers.org/hmdb/HMDB62501"/>
                  <rdf:li rdf:resource="http://identifiers.org/hmdb/HMDB00191"/>
                  <rdf:li rdf:resource="http://identifiers.org/kegg.compound/C00049"/>
                  <rdf:li rdf:resource="http://identifiers.org/kegg.compound/C16433"/>
                  <rdf:li rdf:resource="http://identifiers.org/metanetx.chemical/MNXM42"/>
                  <rdf:li rdf:resource="http://identifiers.org/seed.compound/cpd00041"/>
                  <rdf:li rdf:resource="http://identifiers.org/seed.compound/cpd19181"/>
                </rdf:Bag>
              </bqbiol:is>
              <bqbiol:hasProperty>
                <rdf:Bag>
                  <rdf:li rdf:resource="http://identifiers.org/sbo/SBO:0000247"/>
                </rdf:Bag>
              </bqbiol:hasProperty>
            </rdf:Description>
          </rdf:RDF>
        </annotation>
      </species>
      <species metaid="M_pydam__91__p__93__" sboTerm="SBO:0000247" id="M_pydam__91__p__93__" name="Pyridoxamine" compartment="p" hasOnlySubstanceUnits="false" boundaryCondition="false" constant="false" fbc:charge="1" fbc:chemicalFormula="C8H13N2O2">
        <annotation xmlns:sbml="http://www.sbml.org/sbml/level3/version1/core">
          <rdf:RDF xmlns:rdf="http://www.w3.org/1999/02/22-rdf-syntax-ns#" xmlns:dcterms="http://purl.org/dc/terms/" xmlns:vCard="http://www.w3.org/2001/vcard-rdf/3.0#" xmlns:vCard4="http://www.w3.org/2006/vcard/ns#" xmlns:bqbiol="http://biomodels.net/biology-qualifiers/" xmlns:bqmodel="http://biomodels.net/model-qualifiers/">
            <rdf:Description rdf:about="#M_pydam__91__p__93__">
              <bqbiol:is>
                <rdf:Bag>
                  <rdf:li rdf:resource="http://identifiers.org/inchi_key/NHZMQXZHNVQTQA-UHFFFAOYSA-O"/>
                  <rdf:li rdf:resource="http://identifiers.org/reactome.compound/964945"/>
                  <rdf:li rdf:resource="http://identifiers.org/sabiork/2080"/>
                  <rdf:li rdf:resource="http://identifiers.org/bigg.metabolite/pydam"/>
                  <rdf:li rdf:resource="http://identifiers.org/biocyc/META:PYRIDOXAMINE"/>
                  <rdf:li rdf:resource="http://identifiers.org/chebi/CHEBI:57761"/>
                  <rdf:li rdf:resource="http://identifiers.org/chebi/CHEBI:45228"/>
                  <rdf:li rdf:resource="http://identifiers.org/chebi/CHEBI:16410"/>
                  <rdf:li rdf:resource="http://identifiers.org/chebi/CHEBI:26426"/>
                  <rdf:li rdf:resource="http://identifiers.org/chebi/CHEBI:8669"/>
                  <rdf:li rdf:resource="http://identifiers.org/chebi/CHEBI:14978"/>
                  <rdf:li rdf:resource="http://identifiers.org/chebi/CHEBI:131533"/>
                  <rdf:li rdf:resource="http://identifiers.org/envipath/32de3cf4-e3e6-4168-956e-32fa5ddb0ce1/compound/a8e03eef-0f65-4f7e-aaaa-c85331fbebe6"/>
                  <rdf:li rdf:resource="http://identifiers.org/hmdb/HMDB62696"/>
                  <rdf:li rdf:resource="http://identifiers.org/hmdb/HMDB01431"/>
                  <rdf:li rdf:resource="http://identifiers.org/kegg.compound/C00534"/>
                  <rdf:li rdf:resource="http://identifiers.org/metanetx.chemical/MNXM548"/>
                  <rdf:li rdf:resource="http://identifiers.org/seed.compound/cpd00419"/>
                </rdf:Bag>
              </bqbiol:is>
              <bqbiol:hasProperty>
                <rdf:Bag>
                  <rdf:li rdf:resource="http://identifiers.org/sbo/SBO:0000247"/>
                </rdf:Bag>
              </bqbiol:hasProperty>
            </rdf:Description>
          </rdf:RDF>
        </annotation>
      </species>
      <species metaid="M_2agpe160__91__p__93__" sboTerm="SBO:0000247" id="M_2agpe160__91__p__93__" name="2-Acyl-sn-glycero-3-phosphoethanolamine (n-C16:0)" compartment="p" hasOnlySubstanceUnits="false" boundaryCondition="false" constant="false" fbc:charge="0" fbc:chemicalFormula="C21H44NO7P1">
        <notes>
          <body xmlns="http://www.w3.org/1999/xhtml">
            <p>SLMID:000043354</p>
          </body>
        </notes>
        <annotation xmlns:sbml="http://www.sbml.org/sbml/level3/version1/core">
          <rdf:RDF xmlns:rdf="http://www.w3.org/1999/02/22-rdf-syntax-ns#" xmlns:dcterms="http://purl.org/dc/terms/" xmlns:vCard="http://www.w3.org/2001/vcard-rdf/3.0#" xmlns:vCard4="http://www.w3.org/2006/vcard/ns#" xmlns:bqbiol="http://biomodels.net/biology-qualifiers/" xmlns:bqmodel="http://biomodels.net/model-qualifiers/">
            <rdf:Description rdf:about="#M_2agpe160__91__p__93__">
              <bqbiol:is>
                <rdf:Bag>
                  <rdf:li rdf:resource="http://identifiers.org/inchi_key/CKPBBEOJHAPPBT-HXUWFJFHSA-N"/>
                  <rdf:li rdf:resource="http://identifiers.org/bigg.metabolite/2agpe160"/>
                  <rdf:li rdf:resource="http://identifiers.org/biocyc/META:CPD0-2177"/>
                  <rdf:li rdf:resource="http://identifiers.org/chebi/CHEBI:131743"/>
                  <rdf:li rdf:resource="http://identifiers.org/chebi/CHEBI:132926"/>
                  <rdf:li rdf:resource="http://identifiers.org/hmdb/HMDB11473"/>
                  <rdf:li rdf:resource="http://identifiers.org/lipidmaps/LMGP02050036"/>
                  <rdf:li rdf:resource="http://identifiers.org/metanetx.chemical/MNXM34810"/>
                  <rdf:li rdf:resource="http://identifiers.org/seed.compound/cpd15339"/>
                  <rdf:li rdf:resource="http://identifiers.org/seed.compound/cpd26438"/>
                </rdf:Bag>
              </bqbiol:is>
              <bqbiol:hasProperty>
                <rdf:Bag>
                  <rdf:li rdf:resource="http://identifiers.org/sbo/SBO:0000247"/>
                </rdf:Bag>
              </bqbiol:hasProperty>
            </rdf:Description>
          </rdf:RDF>
        </annotation>
      </species>
      <species metaid="M_crn__91__p__93__" sboTerm="SBO:0000247" id="M_crn__91__p__93__" name="L-Carnitine" compartment="p" hasOnlySubstanceUnits="false" boundaryCondition="false" constant="false" fbc:charge="0" fbc:chemicalFormula="C7H15NO3">
        <annotation xmlns:sbml="http://www.sbml.org/sbml/level3/version1/core">
          <rdf:RDF xmlns:rdf="http://www.w3.org/1999/02/22-rdf-syntax-ns#" xmlns:dcterms="http://purl.org/dc/terms/" xmlns:vCard="http://www.w3.org/2001/vcard-rdf/3.0#" xmlns:vCard4="http://www.w3.org/2006/vcard/ns#" xmlns:bqbiol="http://biomodels.net/biology-qualifiers/" xmlns:bqmodel="http://biomodels.net/model-qualifiers/">
            <rdf:Description rdf:about="#M_crn__91__p__93__">
              <bqbiol:is>
                <rdf:Bag>
                  <rdf:li rdf:resource="http://identifiers.org/inchi_key/PHIQHXFUZVPYII-ZCFIWIBFSA-N"/>
                  <rdf:li rdf:resource="http://identifiers.org/kegg.drug/D02176"/>
                  <rdf:li rdf:resource="http://identifiers.org/reactome.compound/201023"/>
                  <rdf:li rdf:resource="http://identifiers.org/reactome.compound/ 549207"/>
                  <rdf:li rdf:resource="http://identifiers.org/reactome.compound/ 164988"/>
                  <rdf:li rdf:resource="http://identifiers.org/reactome.compound/ 390294"/>
                  <rdf:li rdf:resource="http://identifiers.org/reactome.compound/ 30235"/>
                  <rdf:li rdf:resource="http://identifiers.org/sabiork/3872"/>
                  <rdf:li rdf:resource="http://identifiers.org/sabiork/ 1328"/>
                  <rdf:li rdf:resource="http://identifiers.org/bigg.metabolite/crn"/>
                  <rdf:li rdf:resource="http://identifiers.org/biocyc/META:CARNITINE"/>
                  <rdf:li rdf:resource="http://identifiers.org/chebi/CHEBI:29085"/>
                  <rdf:li rdf:resource="http://identifiers.org/chebi/CHEBI:11817"/>
                  <rdf:li rdf:resource="http://identifiers.org/chebi/CHEBI:6202"/>
                  <rdf:li rdf:resource="http://identifiers.org/chebi/CHEBI:21256"/>
                  <rdf:li rdf:resource="http://identifiers.org/chebi/CHEBI:16347"/>
                  <rdf:li rdf:resource="http://identifiers.org/chebi/CHEBI:23038"/>
                  <rdf:li rdf:resource="http://identifiers.org/chebi/CHEBI:13947"/>
                  <rdf:li rdf:resource="http://identifiers.org/chebi/CHEBI:17126"/>
                  <rdf:li rdf:resource="http://identifiers.org/chebi/CHEBI:39547"/>
                  <rdf:li rdf:resource="http://identifiers.org/chebi/CHEBI:20047"/>
                  <rdf:li rdf:resource="http://identifiers.org/chebi/CHEBI:3424"/>
                  <rdf:li rdf:resource="http://identifiers.org/chebi/CHEBI:13091"/>
                  <rdf:li rdf:resource="http://identifiers.org/hmdb/HMDB62496"/>
                  <rdf:li rdf:resource="http://identifiers.org/hmdb/HMDB00062"/>
                  <rdf:li rdf:resource="http://identifiers.org/hmdb/HMDB01467"/>
                  <rdf:li rdf:resource="http://identifiers.org/kegg.compound/C00487"/>
                  <rdf:li rdf:resource="http://identifiers.org/kegg.compound/C00318"/>
                  <rdf:li rdf:resource="http://identifiers.org/metanetx.chemical/MNXM173"/>
                  <rdf:li rdf:resource="http://identifiers.org/seed.compound/cpd19003"/>
                  <rdf:li rdf:resource="http://identifiers.org/seed.compound/cpd00266"/>
                </rdf:Bag>
              </bqbiol:is>
              <bqbiol:hasProperty>
                <rdf:Bag>
                  <rdf:li rdf:resource="http://identifiers.org/sbo/SBO:0000247"/>
                </rdf:Bag>
              </bqbiol:hasProperty>
            </rdf:Description>
          </rdf:RDF>
        </annotation>
      </species>
      <species metaid="M_2agpg140__91__c__93__" sboTerm="SBO:0000247" id="M_2agpg140__91__c__93__" name="2-Acyl-sn-glycero-3-phosphoglycerol (n-C14:0)" compartment="c" hasOnlySubstanceUnits="false" boundaryCondition="false" constant="false" fbc:charge="-1" fbc:chemicalFormula="C20H40O9P1">
        <notes>
          <body xmlns="http://www.w3.org/1999/xhtml">
            <p>SLMID:000046424</p>
          </body>
        </notes>
        <annotation xmlns:sbml="http://www.sbml.org/sbml/level3/version1/core">
          <rdf:RDF xmlns:rdf="http://www.w3.org/1999/02/22-rdf-syntax-ns#" xmlns:dcterms="http://purl.org/dc/terms/" xmlns:vCard="http://www.w3.org/2001/vcard-rdf/3.0#" xmlns:vCard4="http://www.w3.org/2006/vcard/ns#" xmlns:bqbiol="http://biomodels.net/biology-qualifiers/" xmlns:bqmodel="http://biomodels.net/model-qualifiers/">
            <rdf:Description rdf:about="#M_2agpg140__91__c__93__">
              <bqbiol:is>
                <rdf:Bag>
                  <rdf:li rdf:resource="http://identifiers.org/inchi_key/NHYJQQUDLXESED-UHFFFAOYSA-M"/>
                  <rdf:li rdf:resource="http://identifiers.org/bigg.metabolite/2agpg140"/>
                  <rdf:li rdf:resource="http://identifiers.org/biocyc/META:CPD0-2173"/>
                  <rdf:li rdf:resource="http://identifiers.org/metanetx.chemical/MNXM34739"/>
                  <rdf:li rdf:resource="http://identifiers.org/seed.compound/cpd26437"/>
                </rdf:Bag>
              </bqbiol:is>
              <bqbiol:hasProperty>
                <rdf:Bag>
                  <rdf:li rdf:resource="http://identifiers.org/sbo/SBO:0000247"/>
                </rdf:Bag>
              </bqbiol:hasProperty>
            </rdf:Description>
          </rdf:RDF>
        </annotation>
      </species>
      <species metaid="M_1hdecg3p__91__p__93__" sboTerm="SBO:0000247" id="M_1hdecg3p__91__p__93__" name="1-hexadecanoyl-sn-glycerol 3-phosphate" compartment="p" hasOnlySubstanceUnits="false" boundaryCondition="false" constant="false" fbc:charge="-2" fbc:chemicalFormula="C19H37O7P1">
        <annotation xmlns:sbml="http://www.sbml.org/sbml/level3/version1/core">
          <rdf:RDF xmlns:rdf="http://www.w3.org/1999/02/22-rdf-syntax-ns#" xmlns:dcterms="http://purl.org/dc/terms/" xmlns:vCard="http://www.w3.org/2001/vcard-rdf/3.0#" xmlns:vCard4="http://www.w3.org/2006/vcard/ns#" xmlns:bqbiol="http://biomodels.net/biology-qualifiers/" xmlns:bqmodel="http://biomodels.net/model-qualifiers/">
            <rdf:Description rdf:about="#M_1hdecg3p__91__p__93__">
              <bqbiol:is>
                <rdf:Bag>
                  <rdf:li rdf:resource="http://identifiers.org/bigg.metabolite/1hdecg3p"/>
                  <rdf:li rdf:resource="http://identifiers.org/metanetx.chemical/MNXM90586"/>
                  <rdf:li rdf:resource="http://identifiers.org/seed.compound/cpd15327"/>
                </rdf:Bag>
              </bqbiol:is>
              <bqbiol:hasProperty>
                <rdf:Bag>
                  <rdf:li rdf:resource="http://identifiers.org/sbo/SBO:0000247"/>
                </rdf:Bag>
              </bqbiol:hasProperty>
            </rdf:Description>
          </rdf:RDF>
        </annotation>
      </species>
      <species metaid="M_btn__91__p__93__" sboTerm="SBO:0000247" id="M_btn__91__p__93__" name="Biotin" compartment="p" hasOnlySubstanceUnits="false" boundaryCondition="false" constant="false" fbc:charge="-1" fbc:chemicalFormula="C10H15N2O3S">
        <annotation xmlns:sbml="http://www.sbml.org/sbml/level3/version1/core">
          <rdf:RDF xmlns:rdf="http://www.w3.org/1999/02/22-rdf-syntax-ns#" xmlns:dcterms="http://purl.org/dc/terms/" xmlns:vCard="http://www.w3.org/2001/vcard-rdf/3.0#" xmlns:vCard4="http://www.w3.org/2006/vcard/ns#" xmlns:bqbiol="http://biomodels.net/biology-qualifiers/" xmlns:bqmodel="http://biomodels.net/model-qualifiers/">
            <rdf:Description rdf:about="#M_btn__91__p__93__">
              <bqbiol:is>
                <rdf:Bag>
                  <rdf:li rdf:resource="http://identifiers.org/inchi_key/YBJHBAHKTGYVGT-ZKWXMUAHSA-M"/>
                  <rdf:li rdf:resource="http://identifiers.org/kegg.drug/D00029"/>
                  <rdf:li rdf:resource="http://identifiers.org/reactome.compound/199238"/>
                  <rdf:li rdf:resource="http://identifiers.org/reactome.compound/ 29582"/>
                  <rdf:li rdf:resource="http://identifiers.org/reactome.compound/ 199207"/>
                  <rdf:li rdf:resource="http://identifiers.org/sabiork/1936"/>
                  <rdf:li rdf:resource="http://identifiers.org/bigg.metabolite/btn"/>
                  <rdf:li rdf:resource="http://identifiers.org/biocyc/META:BIOTIN"/>
                  <rdf:li rdf:resource="http://identifiers.org/chebi/CHEBI:13905"/>
                  <rdf:li rdf:resource="http://identifiers.org/chebi/CHEBI:57586"/>
                  <rdf:li rdf:resource="http://identifiers.org/chebi/CHEBI:22884"/>
                  <rdf:li rdf:resource="http://identifiers.org/chebi/CHEBI:3108"/>
                  <rdf:li rdf:resource="http://identifiers.org/chebi/CHEBI:41236"/>
                  <rdf:li rdf:resource="http://identifiers.org/chebi/CHEBI:15956"/>
                  <rdf:li rdf:resource="http://identifiers.org/chebi/CHEBI:22882"/>
                  <rdf:li rdf:resource="http://identifiers.org/hmdb/HMDB00030"/>
                  <rdf:li rdf:resource="http://identifiers.org/kegg.compound/C00120"/>
                  <rdf:li rdf:resource="http://identifiers.org/metanetx.chemical/MNXM304"/>
                  <rdf:li rdf:resource="http://identifiers.org/seed.compound/cpd00104"/>
                </rdf:Bag>
              </bqbiol:is>
              <bqbiol:hasProperty>
                <rdf:Bag>
                  <rdf:li rdf:resource="http://identifiers.org/sbo/SBO:0000247"/>
                </rdf:Bag>
              </bqbiol:hasProperty>
            </rdf:Description>
          </rdf:RDF>
        </annotation>
      </species>
      <species metaid="M_pro__L__91__p__93__" sboTerm="SBO:0000247" id="M_pro__L__91__p__93__" name="L-Proline" compartment="p" hasOnlySubstanceUnits="false" boundaryCondition="false" constant="false" fbc:charge="0" fbc:chemicalFormula="C5H9NO2">
        <annotation xmlns:sbml="http://www.sbml.org/sbml/level3/version1/core">
          <rdf:RDF xmlns:rdf="http://www.w3.org/1999/02/22-rdf-syntax-ns#" xmlns:dcterms="http://purl.org/dc/terms/" xmlns:vCard="http://www.w3.org/2001/vcard-rdf/3.0#" xmlns:vCard4="http://www.w3.org/2006/vcard/ns#" xmlns:bqbiol="http://biomodels.net/biology-qualifiers/" xmlns:bqmodel="http://biomodels.net/model-qualifiers/">
            <rdf:Description rdf:about="#M_pro__L__91__p__93__">
              <bqbiol:is>
                <rdf:Bag>
                  <rdf:li rdf:resource="http://identifiers.org/inchi_key/ONIBWKKTOPOVIA-BYPYZUCNSA-N"/>
                  <rdf:li rdf:resource="http://identifiers.org/kegg.drug/D00035"/>
                  <rdf:li rdf:resource="http://identifiers.org/reactome.compound/352033"/>
                  <rdf:li rdf:resource="http://identifiers.org/reactome.compound/ 379717"/>
                  <rdf:li rdf:resource="http://identifiers.org/reactome.compound/ 113538"/>
                  <rdf:li rdf:resource="http://identifiers.org/sabiork/25536"/>
                  <rdf:li rdf:resource="http://identifiers.org/sabiork/ 82"/>
                  <rdf:li rdf:resource="http://identifiers.org/bigg.metabolite/pro__L"/>
                  <rdf:li rdf:resource="http://identifiers.org/biocyc/META:PRO"/>
                  <rdf:li rdf:resource="http://identifiers.org/chebi/CHEBI:26271"/>
                  <rdf:li rdf:resource="http://identifiers.org/chebi/CHEBI:60039"/>
                  <rdf:li rdf:resource="http://identifiers.org/chebi/CHEBI:45100"/>
                  <rdf:li rdf:resource="http://identifiers.org/chebi/CHEBI:13154"/>
                  <rdf:li rdf:resource="http://identifiers.org/chebi/CHEBI:184637"/>
                  <rdf:li rdf:resource="http://identifiers.org/chebi/CHEBI:17203"/>
                  <rdf:li rdf:resource="http://identifiers.org/chebi/CHEBI:21373"/>
                  <rdf:li rdf:resource="http://identifiers.org/chebi/CHEBI:32862"/>
                  <rdf:li rdf:resource="http://identifiers.org/chebi/CHEBI:32872"/>
                  <rdf:li rdf:resource="http://identifiers.org/chebi/CHEBI:45040"/>
                  <rdf:li rdf:resource="http://identifiers.org/chebi/CHEBI:32871"/>
                  <rdf:li rdf:resource="http://identifiers.org/chebi/CHEBI:6286"/>
                  <rdf:li rdf:resource="http://identifiers.org/chebi/CHEBI:32864"/>
                  <rdf:li rdf:resource="http://identifiers.org/chebi/CHEBI:42067"/>
                  <rdf:li rdf:resource="http://identifiers.org/chebi/CHEBI:45159"/>
                  <rdf:li rdf:resource="http://identifiers.org/chebi/CHEBI:58054"/>
                  <rdf:li rdf:resource="http://identifiers.org/hmdb/HMDB00162"/>
                  <rdf:li rdf:resource="http://identifiers.org/kegg.compound/C00148"/>
                  <rdf:li rdf:resource="http://identifiers.org/kegg.compound/C16435"/>
                  <rdf:li rdf:resource="http://identifiers.org/metanetx.chemical/MNXM114"/>
                  <rdf:li rdf:resource="http://identifiers.org/seed.compound/cpd00129"/>
                  <rdf:li rdf:resource="http://identifiers.org/seed.compound/cpd15140"/>
                </rdf:Bag>
              </bqbiol:is>
              <bqbiol:hasProperty>
                <rdf:Bag>
                  <rdf:li rdf:resource="http://identifiers.org/sbo/SBO:0000247"/>
                </rdf:Bag>
              </bqbiol:hasProperty>
            </rdf:Description>
          </rdf:RDF>
        </annotation>
      </species>
      <species metaid="M_ttdcap__91__c__93__" sboTerm="SBO:0000247" id="M_ttdcap__91__c__93__" name="Tetradecanoyl-phosphate (n-C14:0)" compartment="c" hasOnlySubstanceUnits="false" boundaryCondition="false" constant="false" fbc:charge="-1" fbc:chemicalFormula="C14H28O5P">
        <annotation xmlns:sbml="http://www.sbml.org/sbml/level3/version1/core">
          <rdf:RDF xmlns:rdf="http://www.w3.org/1999/02/22-rdf-syntax-ns#" xmlns:dcterms="http://purl.org/dc/terms/" xmlns:vCard="http://www.w3.org/2001/vcard-rdf/3.0#" xmlns:vCard4="http://www.w3.org/2006/vcard/ns#" xmlns:bqbiol="http://biomodels.net/biology-qualifiers/" xmlns:bqmodel="http://biomodels.net/model-qualifiers/">
            <rdf:Description rdf:about="#M_ttdcap__91__c__93__">
              <bqbiol:is>
                <rdf:Bag>
                  <rdf:li rdf:resource="http://identifiers.org/bigg.metabolite/ttdcap"/>
                  <rdf:li rdf:resource="http://identifiers.org/metanetx.chemical/MNXM147613"/>
                </rdf:Bag>
              </bqbiol:is>
              <bqbiol:hasProperty>
                <rdf:Bag>
                  <rdf:li rdf:resource="http://identifiers.org/sbo/SBO:0000247"/>
                </rdf:Bag>
              </bqbiol:hasProperty>
            </rdf:Description>
          </rdf:RDF>
        </annotation>
      </species>
      <species metaid="M_mal__D__91__p__93__" sboTerm="SBO:0000247" id="M_mal__D__91__p__93__" name="D-Malate" compartment="p" hasOnlySubstanceUnits="false" boundaryCondition="false" constant="false" fbc:charge="-2" fbc:chemicalFormula="C4H4O5">
        <annotation xmlns:sbml="http://www.sbml.org/sbml/level3/version1/core">
          <rdf:RDF xmlns:rdf="http://www.w3.org/1999/02/22-rdf-syntax-ns#" xmlns:dcterms="http://purl.org/dc/terms/" xmlns:vCard="http://www.w3.org/2001/vcard-rdf/3.0#" xmlns:vCard4="http://www.w3.org/2006/vcard/ns#" xmlns:bqbiol="http://biomodels.net/biology-qualifiers/" xmlns:bqmodel="http://biomodels.net/model-qualifiers/">
            <rdf:Description rdf:about="#M_mal__D__91__p__93__">
              <bqbiol:is>
                <rdf:Bag>
                  <rdf:li rdf:resource="http://identifiers.org/inchi_key/BJEPYKJPYRNKOW-UWTATZPHSA-L"/>
                  <rdf:li rdf:resource="http://identifiers.org/sabiork/2062"/>
                  <rdf:li rdf:resource="http://identifiers.org/bigg.metabolite/mal__D"/>
                  <rdf:li rdf:resource="http://identifiers.org/biocyc/META:CPD-660"/>
                  <rdf:li rdf:resource="http://identifiers.org/chebi/CHEBI:44073"/>
                  <rdf:li rdf:resource="http://identifiers.org/chebi/CHEBI:342"/>
                  <rdf:li rdf:resource="http://identifiers.org/chebi/CHEBI:42060"/>
                  <rdf:li rdf:resource="http://identifiers.org/chebi/CHEBI:30796"/>
                  <rdf:li rdf:resource="http://identifiers.org/chebi/CHEBI:15588"/>
                  <rdf:li rdf:resource="http://identifiers.org/chebi/CHEBI:18685"/>
                  <rdf:li rdf:resource="http://identifiers.org/chebi/CHEBI:18686"/>
                  <rdf:li rdf:resource="http://identifiers.org/chebi/CHEBI:11002"/>
                  <rdf:li rdf:resource="http://identifiers.org/hmdb/HMDB31518"/>
                  <rdf:li rdf:resource="http://identifiers.org/kegg.compound/C00497"/>
                  <rdf:li rdf:resource="http://identifiers.org/metanetx.chemical/MNXM1608"/>
                  <rdf:li rdf:resource="http://identifiers.org/seed.compound/cpd00386"/>
                </rdf:Bag>
              </bqbiol:is>
              <bqbiol:hasProperty>
                <rdf:Bag>
                  <rdf:li rdf:resource="http://identifiers.org/sbo/SBO:0000247"/>
                </rdf:Bag>
              </bqbiol:hasProperty>
            </rdf:Description>
          </rdf:RDF>
        </annotation>
      </species>
      <species metaid="M_co2__91__p__93__" sboTerm="SBO:0000247" id="M_co2__91__p__93__" name="CO2 CO2" compartment="p" hasOnlySubstanceUnits="false" boundaryCondition="false" constant="false" fbc:charge="0" fbc:chemicalFormula="CO2">
        <annotation xmlns:sbml="http://www.sbml.org/sbml/level3/version1/core">
          <rdf:RDF xmlns:rdf="http://www.w3.org/1999/02/22-rdf-syntax-ns#" xmlns:dcterms="http://purl.org/dc/terms/" xmlns:vCard="http://www.w3.org/2001/vcard-rdf/3.0#" xmlns:vCard4="http://www.w3.org/2006/vcard/ns#" xmlns:bqbiol="http://biomodels.net/biology-qualifiers/" xmlns:bqmodel="http://biomodels.net/model-qualifiers/">
            <rdf:Description rdf:about="#M_co2__91__p__93__">
              <bqbiol:is>
                <rdf:Bag>
                  <rdf:li rdf:resource="http://identifiers.org/inchi_key/CURLTUGMZLYLDI-UHFFFAOYSA-N"/>
                  <rdf:li rdf:resource="http://identifiers.org/kegg.drug/D00004"/>
                  <rdf:li rdf:resource="http://identifiers.org/reactome.compound/29376"/>
                  <rdf:li rdf:resource="http://identifiers.org/reactome.compound/ 5668565"/>
                  <rdf:li rdf:resource="http://identifiers.org/reactome.compound/ 189480"/>
                  <rdf:li rdf:resource="http://identifiers.org/reactome.compound/ 1132345"/>
                  <rdf:li rdf:resource="http://identifiers.org/reactome.compound/ 113528"/>
                  <rdf:li rdf:resource="http://identifiers.org/reactome.compound/ 1237009"/>
                  <rdf:li rdf:resource="http://identifiers.org/reactome.compound/ 159751"/>
                  <rdf:li rdf:resource="http://identifiers.org/reactome.compound/ 389536"/>
                  <rdf:li rdf:resource="http://identifiers.org/reactome.compound/ 159942"/>
                  <rdf:li rdf:resource="http://identifiers.org/sabiork/1266"/>
                  <rdf:li rdf:resource="http://identifiers.org/bigg.metabolite/co2"/>
                  <rdf:li rdf:resource="http://identifiers.org/biocyc/META:CARBON-DIOXIDE"/>
                  <rdf:li rdf:resource="http://identifiers.org/chebi/CHEBI:23011"/>
                  <rdf:li rdf:resource="http://identifiers.org/chebi/CHEBI:3283"/>
                  <rdf:li rdf:resource="http://identifiers.org/chebi/CHEBI:48829"/>
                  <rdf:li rdf:resource="http://identifiers.org/chebi/CHEBI:16526"/>
                  <rdf:li rdf:resource="http://identifiers.org/chebi/CHEBI:13283"/>
                  <rdf:li rdf:resource="http://identifiers.org/chebi/CHEBI:13285"/>
                  <rdf:li rdf:resource="http://identifiers.org/chebi/CHEBI:13284"/>
                  <rdf:li rdf:resource="http://identifiers.org/chebi/CHEBI:13282"/>
                  <rdf:li rdf:resource="http://identifiers.org/envipath/650babc9-9d68-4b73-9332-11972ca26f7b/compound/2ec3da94-5f50-4525-81b1-5607c5c7a3d3"/>
                  <rdf:li rdf:resource="http://identifiers.org/envipath/32de3cf4-e3e6-4168-956e-32fa5ddb0ce1/compound/05f60af4-0a3f-4ead-9a29-33bb0f123379"/>
                  <rdf:li rdf:resource="http://identifiers.org/hmdb/HMDB01967"/>
                  <rdf:li rdf:resource="http://identifiers.org/kegg.compound/C00011"/>
                  <rdf:li rdf:resource="http://identifiers.org/metanetx.chemical/MNXM13"/>
                  <rdf:li rdf:resource="http://identifiers.org/seed.compound/cpd00011"/>
                </rdf:Bag>
              </bqbiol:is>
              <bqbiol:hasProperty>
                <rdf:Bag>
                  <rdf:li rdf:resource="http://identifiers.org/sbo/SBO:0000247"/>
                </rdf:Bag>
              </bqbiol:hasProperty>
            </rdf:Description>
          </rdf:RDF>
        </annotation>
      </species>
      <species metaid="M_5dglcn__91__p__93__" sboTerm="SBO:0000247" id="M_5dglcn__91__p__93__" name="5-Dehydro-D-gluconate" compartment="p" hasOnlySubstanceUnits="false" boundaryCondition="false" constant="false" fbc:charge="-1" fbc:chemicalFormula="C6H9O7">
        <annotation xmlns:sbml="http://www.sbml.org/sbml/level3/version1/core">
          <rdf:RDF xmlns:rdf="http://www.w3.org/1999/02/22-rdf-syntax-ns#" xmlns:dcterms="http://purl.org/dc/terms/" xmlns:vCard="http://www.w3.org/2001/vcard-rdf/3.0#" xmlns:vCard4="http://www.w3.org/2006/vcard/ns#" xmlns:bqbiol="http://biomodels.net/biology-qualifiers/" xmlns:bqmodel="http://biomodels.net/model-qualifiers/">
            <rdf:Description rdf:about="#M_5dglcn__91__p__93__">
              <bqbiol:is>
                <rdf:Bag>
                  <rdf:li rdf:resource="http://identifiers.org/inchi_key/IZSRJDGCGRAUAR-MROZADKFSA-M"/>
                  <rdf:li rdf:resource="http://identifiers.org/sabiork/2233"/>
                  <rdf:li rdf:resource="http://identifiers.org/bigg.metabolite/5dglcn"/>
                  <rdf:li rdf:resource="http://identifiers.org/biocyc/META:5-DEHYDROGLUCONATE"/>
                  <rdf:li rdf:resource="http://identifiers.org/chebi/CHEBI:12121"/>
                  <rdf:li rdf:resource="http://identifiers.org/chebi/CHEBI:20564"/>
                  <rdf:li rdf:resource="http://identifiers.org/chebi/CHEBI:2051"/>
                  <rdf:li rdf:resource="http://identifiers.org/chebi/CHEBI:17426"/>
                  <rdf:li rdf:resource="http://identifiers.org/chebi/CHEBI:12120"/>
                  <rdf:li rdf:resource="http://identifiers.org/chebi/CHEBI:58143"/>
                  <rdf:li rdf:resource="http://identifiers.org/kegg.compound/C01062"/>
                  <rdf:li rdf:resource="http://identifiers.org/metanetx.chemical/MNXM963"/>
                  <rdf:li rdf:resource="http://identifiers.org/seed.compound/cpd00781"/>
                </rdf:Bag>
              </bqbiol:is>
              <bqbiol:hasProperty>
                <rdf:Bag>
                  <rdf:li rdf:resource="http://identifiers.org/sbo/SBO:0000247"/>
                </rdf:Bag>
              </bqbiol:hasProperty>
            </rdf:Description>
          </rdf:RDF>
        </annotation>
      </species>
      <species metaid="M_fe3__91__c__93__" sboTerm="SBO:0000247" id="M_fe3__91__c__93__" name="Iron (Fe3+)" compartment="c" hasOnlySubstanceUnits="false" boundaryCondition="false" constant="false" fbc:charge="3" fbc:chemicalFormula="Fe">
        <annotation xmlns:sbml="http://www.sbml.org/sbml/level3/version1/core">
          <rdf:RDF xmlns:rdf="http://www.w3.org/1999/02/22-rdf-syntax-ns#" xmlns:dcterms="http://purl.org/dc/terms/" xmlns:vCard="http://www.w3.org/2001/vcard-rdf/3.0#" xmlns:vCard4="http://www.w3.org/2006/vcard/ns#" xmlns:bqbiol="http://biomodels.net/biology-qualifiers/" xmlns:bqmodel="http://biomodels.net/model-qualifiers/">
            <rdf:Description rdf:about="#M_fe3__91__c__93__">
              <bqbiol:is>
                <rdf:Bag>
                  <rdf:li rdf:resource="http://identifiers.org/inchi_key/VTLYFUHAOXGGBS-UHFFFAOYSA-N"/>
                  <rdf:li rdf:resource="http://identifiers.org/reactome.compound/917966"/>
                  <rdf:li rdf:resource="http://identifiers.org/reactome.compound/ 111736"/>
                  <rdf:li rdf:resource="http://identifiers.org/reactome.compound/ 917943"/>
                  <rdf:li rdf:resource="http://identifiers.org/reactome.compound/ 912519"/>
                  <rdf:li rdf:resource="http://identifiers.org/reactome.compound/ 912516"/>
                  <rdf:li rdf:resource="http://identifiers.org/sabiork/1361"/>
                  <rdf:li rdf:resource="http://identifiers.org/bigg.metabolite/fe3"/>
                  <rdf:li rdf:resource="http://identifiers.org/biocyc/META:FE+3"/>
                  <rdf:li rdf:resource="http://identifiers.org/chebi/CHEBI:49595"/>
                  <rdf:li rdf:resource="http://identifiers.org/chebi/CHEBI:13320"/>
                  <rdf:li rdf:resource="http://identifiers.org/chebi/CHEBI:24877"/>
                  <rdf:li rdf:resource="http://identifiers.org/chebi/CHEBI:21130"/>
                  <rdf:li rdf:resource="http://identifiers.org/chebi/CHEBI:29034"/>
                  <rdf:li rdf:resource="http://identifiers.org/chebi/CHEBI:34755"/>
                  <rdf:li rdf:resource="http://identifiers.org/hmdb/HMDB12943"/>
                  <rdf:li rdf:resource="http://identifiers.org/kegg.compound/C14819"/>
                  <rdf:li rdf:resource="http://identifiers.org/metanetx.chemical/MNXM196"/>
                  <rdf:li rdf:resource="http://identifiers.org/seed.compound/cpd10516"/>
                </rdf:Bag>
              </bqbiol:is>
              <bqbiol:hasProperty>
                <rdf:Bag>
                  <rdf:li rdf:resource="http://identifiers.org/sbo/SBO:0000247"/>
                </rdf:Bag>
              </bqbiol:hasProperty>
            </rdf:Description>
          </rdf:RDF>
        </annotation>
      </species>
      <species metaid="M_arbt__91__e__93__" sboTerm="SBO:0000247" id="M_arbt__91__e__93__" name="Arbutin C12H16O7" compartment="e" hasOnlySubstanceUnits="false" boundaryCondition="false" constant="false" fbc:charge="0" fbc:chemicalFormula="C12H16O7">
        <annotation xmlns:sbml="http://www.sbml.org/sbml/level3/version1/core">
          <rdf:RDF xmlns:rdf="http://www.w3.org/1999/02/22-rdf-syntax-ns#" xmlns:dcterms="http://purl.org/dc/terms/" xmlns:vCard="http://www.w3.org/2001/vcard-rdf/3.0#" xmlns:vCard4="http://www.w3.org/2006/vcard/ns#" xmlns:bqbiol="http://biomodels.net/biology-qualifiers/" xmlns:bqmodel="http://biomodels.net/model-qualifiers/">
            <rdf:Description rdf:about="#M_arbt__91__e__93__">
              <bqbiol:is>
                <rdf:Bag>
                  <rdf:li rdf:resource="http://identifiers.org/inchi_key/BJRNKVDFDLYUGJ-RMPHRYRLSA-N"/>
                  <rdf:li rdf:resource="http://identifiers.org/sabiork/3779"/>
                  <rdf:li rdf:resource="http://identifiers.org/bigg.metabolite/arbt"/>
                  <rdf:li rdf:resource="http://identifiers.org/biocyc/META:HYDROQUINONE-O-BETA-D-GLUCOPYRANOSIDE"/>
                  <rdf:li rdf:resource="http://identifiers.org/chebi/CHEBI:2806"/>
                  <rdf:li rdf:resource="http://identifiers.org/chebi/CHEBI:18305"/>
                  <rdf:li rdf:resource="http://identifiers.org/chebi/CHEBI:14417"/>
                  <rdf:li rdf:resource="http://identifiers.org/hmdb/HMDB29943"/>
                  <rdf:li rdf:resource="http://identifiers.org/kegg.compound/C06186"/>
                  <rdf:li rdf:resource="http://identifiers.org/metanetx.chemical/MNXM2683"/>
                  <rdf:li rdf:resource="http://identifiers.org/seed.compound/cpd03696"/>
                </rdf:Bag>
              </bqbiol:is>
              <bqbiol:hasProperty>
                <rdf:Bag>
                  <rdf:li rdf:resource="http://identifiers.org/sbo/SBO:0000247"/>
                </rdf:Bag>
              </bqbiol:hasProperty>
            </rdf:Description>
          </rdf:RDF>
        </annotation>
      </species>
      <species metaid="M_ch4__91__p__93__" sboTerm="SBO:0000247" id="M_ch4__91__p__93__" name="Methane" compartment="p" hasOnlySubstanceUnits="false" boundaryCondition="false" constant="false" fbc:charge="0" fbc:chemicalFormula="CH4">
        <annotation xmlns:sbml="http://www.sbml.org/sbml/level3/version1/core">
          <rdf:RDF xmlns:rdf="http://www.w3.org/1999/02/22-rdf-syntax-ns#" xmlns:dcterms="http://purl.org/dc/terms/" xmlns:vCard="http://www.w3.org/2001/vcard-rdf/3.0#" xmlns:vCard4="http://www.w3.org/2006/vcard/ns#" xmlns:bqbiol="http://biomodels.net/biology-qualifiers/" xmlns:bqmodel="http://biomodels.net/model-qualifiers/">
            <rdf:Description rdf:about="#M_ch4__91__p__93__">
              <bqbiol:is>
                <rdf:Bag>
                  <rdf:li rdf:resource="http://identifiers.org/inchi_key/VNWKTOKETHGBQD-UHFFFAOYSA-N"/>
                  <rdf:li rdf:resource="http://identifiers.org/sabiork/2285"/>
                  <rdf:li rdf:resource="http://identifiers.org/bigg.metabolite/ch4"/>
                  <rdf:li rdf:resource="http://identifiers.org/biocyc/META:CH4"/>
                  <rdf:li rdf:resource="http://identifiers.org/biocyc/META:METHYL-GROUP"/>
                  <rdf:li rdf:resource="http://identifiers.org/chebi/CHEBI:25220"/>
                  <rdf:li rdf:resource="http://identifiers.org/chebi/CHEBI:6811"/>
                  <rdf:li rdf:resource="http://identifiers.org/chebi/CHEBI:14585"/>
                  <rdf:li rdf:resource="http://identifiers.org/chebi/CHEBI:29360"/>
                  <rdf:li rdf:resource="http://identifiers.org/chebi/CHEBI:16183"/>
                  <rdf:li rdf:resource="http://identifiers.org/chebi/CHEBI:29434"/>
                  <rdf:li rdf:resource="http://identifiers.org/chebi/CHEBI:29438"/>
                  <rdf:li rdf:resource="http://identifiers.org/envipath/650babc9-9d68-4b73-9332-11972ca26f7b/compound/b5fb3b80-fc70-481f-ac91-3ba43136f873"/>
                  <rdf:li rdf:resource="http://identifiers.org/envipath/32de3cf4-e3e6-4168-956e-32fa5ddb0ce1/compound/3b869e68-c9ec-4dc3-b21f-506e741a7411"/>
                  <rdf:li rdf:resource="http://identifiers.org/hmdb/HMDB02714"/>
                  <rdf:li rdf:resource="http://identifiers.org/kegg.compound/C01438"/>
                  <rdf:li rdf:resource="http://identifiers.org/metanetx.chemical/MNXM714"/>
                  <rdf:li rdf:resource="http://identifiers.org/seed.compound/cpd01024"/>
                  <rdf:li rdf:resource="http://identifiers.org/seed.compound/cpd27447"/>
                </rdf:Bag>
              </bqbiol:is>
              <bqbiol:hasProperty>
                <rdf:Bag>
                  <rdf:li rdf:resource="http://identifiers.org/sbo/SBO:0000247"/>
                </rdf:Bag>
              </bqbiol:hasProperty>
            </rdf:Description>
          </rdf:RDF>
        </annotation>
      </species>
      <species metaid="M_fad__91__e__93__" sboTerm="SBO:0000247" id="M_fad__91__e__93__" name="Flavin adenine dinucleotide oxidized" compartment="e" hasOnlySubstanceUnits="false" boundaryCondition="false" constant="false" fbc:charge="-2" fbc:chemicalFormula="C27H31N9O15P2">
        <annotation xmlns:sbml="http://www.sbml.org/sbml/level3/version1/core">
          <rdf:RDF xmlns:rdf="http://www.w3.org/1999/02/22-rdf-syntax-ns#" xmlns:dcterms="http://purl.org/dc/terms/" xmlns:vCard="http://www.w3.org/2001/vcard-rdf/3.0#" xmlns:vCard4="http://www.w3.org/2006/vcard/ns#" xmlns:bqbiol="http://biomodels.net/biology-qualifiers/" xmlns:bqmodel="http://biomodels.net/model-qualifiers/">
            <rdf:Description rdf:about="#M_fad__91__e__93__">
              <bqbiol:is>
                <rdf:Bag>
                  <rdf:li rdf:resource="http://identifiers.org/inchi_key/IMGVNJNCCGXBHD-UYBVJOGSSA-K"/>
                  <rdf:li rdf:resource="http://identifiers.org/kegg.drug/D00005"/>
                  <rdf:li rdf:resource="http://identifiers.org/reactome.compound/113596"/>
                  <rdf:li rdf:resource="http://identifiers.org/reactome.compound/ 29386"/>
                  <rdf:li rdf:resource="http://identifiers.org/reactome.compound/ 113597"/>
                  <rdf:li rdf:resource="http://identifiers.org/sabiork/1270"/>
                  <rdf:li rdf:resource="http://identifiers.org/bigg.metabolite/fad"/>
                  <rdf:li rdf:resource="http://identifiers.org/biocyc/META:FAD"/>
                  <rdf:li rdf:resource="http://identifiers.org/chebi/CHEBI:16238"/>
                  <rdf:li rdf:resource="http://identifiers.org/chebi/CHEBI:42388"/>
                  <rdf:li rdf:resource="http://identifiers.org/chebi/CHEBI:21125"/>
                  <rdf:li rdf:resource="http://identifiers.org/chebi/CHEBI:57692"/>
                  <rdf:li rdf:resource="http://identifiers.org/chebi/CHEBI:13315"/>
                  <rdf:li rdf:resource="http://identifiers.org/chebi/CHEBI:4956"/>
                  <rdf:li rdf:resource="http://identifiers.org/hmdb/HMDB01248"/>
                  <rdf:li rdf:resource="http://identifiers.org/kegg.compound/C00016"/>
                  <rdf:li rdf:resource="http://identifiers.org/metanetx.chemical/MNXM33"/>
                  <rdf:li rdf:resource="http://identifiers.org/seed.compound/cpd00015"/>
                </rdf:Bag>
              </bqbiol:is>
              <bqbiol:hasProperty>
                <rdf:Bag>
                  <rdf:li rdf:resource="http://identifiers.org/sbo/SBO:0000247"/>
                </rdf:Bag>
              </bqbiol:hasProperty>
            </rdf:Description>
          </rdf:RDF>
        </annotation>
      </species>
      <species metaid="M_fmn__91__p__93__" sboTerm="SBO:0000247" id="M_fmn__91__p__93__" name="FMN C17H19N4O9P" compartment="p" hasOnlySubstanceUnits="false" boundaryCondition="false" constant="false" fbc:charge="-2" fbc:chemicalFormula="C17H19N4O9P">
        <annotation xmlns:sbml="http://www.sbml.org/sbml/level3/version1/core">
          <rdf:RDF xmlns:rdf="http://www.w3.org/1999/02/22-rdf-syntax-ns#" xmlns:dcterms="http://purl.org/dc/terms/" xmlns:vCard="http://www.w3.org/2001/vcard-rdf/3.0#" xmlns:vCard4="http://www.w3.org/2006/vcard/ns#" xmlns:bqbiol="http://biomodels.net/biology-qualifiers/" xmlns:bqmodel="http://biomodels.net/model-qualifiers/">
            <rdf:Description rdf:about="#M_fmn__91__p__93__">
              <bqbiol:is>
                <rdf:Bag>
                  <rdf:li rdf:resource="http://identifiers.org/inchi_key/ANKZYBDXHMZBDK-SCRDCRAPSA-K"/>
                  <rdf:li rdf:resource="http://identifiers.org/reactome.compound/73524"/>
                  <rdf:li rdf:resource="http://identifiers.org/sabiork/1673"/>
                  <rdf:li rdf:resource="http://identifiers.org/bigg.metabolite/fmn"/>
                  <rdf:li rdf:resource="http://identifiers.org/biocyc/META:FMN"/>
                  <rdf:li rdf:resource="http://identifiers.org/chebi/CHEBI:58210"/>
                  <rdf:li rdf:resource="http://identifiers.org/chebi/CHEBI:4960"/>
                  <rdf:li rdf:resource="http://identifiers.org/chebi/CHEBI:42587"/>
                  <rdf:li rdf:resource="http://identifiers.org/chebi/CHEBI:17621"/>
                  <rdf:li rdf:resource="http://identifiers.org/chebi/CHEBI:21127"/>
                  <rdf:li rdf:resource="http://identifiers.org/chebi/CHEBI:13317"/>
                  <rdf:li rdf:resource="http://identifiers.org/hmdb/HMDB01520"/>
                  <rdf:li rdf:resource="http://identifiers.org/kegg.compound/C00061"/>
                  <rdf:li rdf:resource="http://identifiers.org/metanetx.chemical/MNXM119"/>
                  <rdf:li rdf:resource="http://identifiers.org/seed.compound/cpd00050"/>
                </rdf:Bag>
              </bqbiol:is>
              <bqbiol:hasProperty>
                <rdf:Bag>
                  <rdf:li rdf:resource="http://identifiers.org/sbo/SBO:0000247"/>
                </rdf:Bag>
              </bqbiol:hasProperty>
            </rdf:Description>
          </rdf:RDF>
        </annotation>
      </species>
      <species metaid="M_dhptdd__91__c__93__" sboTerm="SBO:0000247" id="M_dhptdd__91__c__93__" name="3-hydroxy-5-phosphonooxypentane-2,4-dione" compartment="c" hasOnlySubstanceUnits="false" boundaryCondition="false" constant="false" fbc:charge="-2" fbc:chemicalFormula="C5H7O7P">
        <annotation xmlns:sbml="http://www.sbml.org/sbml/level3/version1/core">
          <rdf:RDF xmlns:rdf="http://www.w3.org/1999/02/22-rdf-syntax-ns#" xmlns:dcterms="http://purl.org/dc/terms/" xmlns:vCard="http://www.w3.org/2001/vcard-rdf/3.0#" xmlns:vCard4="http://www.w3.org/2006/vcard/ns#" xmlns:bqbiol="http://biomodels.net/biology-qualifiers/" xmlns:bqmodel="http://biomodels.net/model-qualifiers/">
            <rdf:Description rdf:about="#M_dhptdd__91__c__93__">
              <bqbiol:is>
                <rdf:Bag>
                  <rdf:li rdf:resource="http://identifiers.org/bigg.metabolite/dhptdd"/>
                </rdf:Bag>
              </bqbiol:is>
              <bqbiol:hasProperty>
                <rdf:Bag>
                  <rdf:li rdf:resource="http://identifiers.org/sbo/SBO:0000247"/>
                </rdf:Bag>
              </bqbiol:hasProperty>
            </rdf:Description>
          </rdf:RDF>
        </annotation>
      </species>
      <species metaid="M_quin__91__c__93__" sboTerm="SBO:0000247" id="M_quin__91__c__93__" name="Quinate" compartment="c" hasOnlySubstanceUnits="false" boundaryCondition="false" constant="false" fbc:charge="0" fbc:chemicalFormula="C7H12O6">
        <annotation xmlns:sbml="http://www.sbml.org/sbml/level3/version1/core">
          <rdf:RDF xmlns:rdf="http://www.w3.org/1999/02/22-rdf-syntax-ns#" xmlns:dcterms="http://purl.org/dc/terms/" xmlns:vCard="http://www.w3.org/2001/vcard-rdf/3.0#" xmlns:vCard4="http://www.w3.org/2006/vcard/ns#" xmlns:bqbiol="http://biomodels.net/biology-qualifiers/" xmlns:bqmodel="http://biomodels.net/model-qualifiers/">
            <rdf:Description rdf:about="#M_quin__91__c__93__">
              <bqbiol:is>
                <rdf:Bag>
                  <rdf:li rdf:resource="http://identifiers.org/inchi_key/AAWZDTNXLSGCEK-WYWMIBKRSA-M"/>
                  <rdf:li rdf:resource="http://identifiers.org/sabiork/5034"/>
                  <rdf:li rdf:resource="http://identifiers.org/sabiork/ 27312"/>
                  <rdf:li rdf:resource="http://identifiers.org/bigg.metabolite/quin"/>
                  <rdf:li rdf:resource="http://identifiers.org/biocyc/META:QUINATE"/>
                  <rdf:li rdf:resource="http://identifiers.org/chebi/CHEBI:26492"/>
                  <rdf:li rdf:resource="http://identifiers.org/chebi/CHEBI:17521"/>
                  <rdf:li rdf:resource="http://identifiers.org/chebi/CHEBI:8715"/>
                  <rdf:li rdf:resource="http://identifiers.org/chebi/CHEBI:29751"/>
                  <rdf:li rdf:resource="http://identifiers.org/chebi/CHEBI:15000"/>
                  <rdf:li rdf:resource="http://identifiers.org/chebi/CHEBI:26489"/>
                  <rdf:li rdf:resource="http://identifiers.org/kegg.compound/C00296"/>
                  <rdf:li rdf:resource="http://identifiers.org/metanetx.chemical/MNXM474"/>
                  <rdf:li rdf:resource="http://identifiers.org/seed.compound/cpd00248"/>
                </rdf:Bag>
              </bqbiol:is>
              <bqbiol:hasProperty>
                <rdf:Bag>
                  <rdf:li rdf:resource="http://identifiers.org/sbo/SBO:0000247"/>
                </rdf:Bag>
              </bqbiol:hasProperty>
            </rdf:Description>
          </rdf:RDF>
        </annotation>
      </species>
      <species metaid="M_sel__91__p__93__" sboTerm="SBO:0000247" id="M_sel__91__p__93__" name="Selenate" compartment="p" hasOnlySubstanceUnits="false" boundaryCondition="false" constant="false" fbc:charge="-2" fbc:chemicalFormula="O4Se">
        <annotation xmlns:sbml="http://www.sbml.org/sbml/level3/version1/core">
          <rdf:RDF xmlns:rdf="http://www.w3.org/1999/02/22-rdf-syntax-ns#" xmlns:dcterms="http://purl.org/dc/terms/" xmlns:vCard="http://www.w3.org/2001/vcard-rdf/3.0#" xmlns:vCard4="http://www.w3.org/2006/vcard/ns#" xmlns:bqbiol="http://biomodels.net/biology-qualifiers/" xmlns:bqmodel="http://biomodels.net/model-qualifiers/">
            <rdf:Description rdf:about="#M_sel__91__p__93__">
              <bqbiol:is>
                <rdf:Bag>
                  <rdf:li rdf:resource="http://identifiers.org/inchi_key/QYHFIVBSNOWOCQ-UHFFFAOYSA-L"/>
                  <rdf:li rdf:resource="http://identifiers.org/reactome.compound/5357662"/>
                  <rdf:li rdf:resource="http://identifiers.org/sabiork/8071"/>
                  <rdf:li rdf:resource="http://identifiers.org/bigg.metabolite/sel"/>
                  <rdf:li rdf:resource="http://identifiers.org/biocyc/META:SELENATE"/>
                  <rdf:li rdf:resource="http://identifiers.org/chebi/CHEBI:26624"/>
                  <rdf:li rdf:resource="http://identifiers.org/chebi/CHEBI:18170"/>
                  <rdf:li rdf:resource="http://identifiers.org/chebi/CHEBI:15075"/>
                  <rdf:li rdf:resource="http://identifiers.org/chebi/CHEBI:9088"/>
                  <rdf:li rdf:resource="http://identifiers.org/chebi/CHEBI:33490"/>
                  <rdf:li rdf:resource="http://identifiers.org/envipath/32de3cf4-e3e6-4168-956e-32fa5ddb0ce1/compound/7ce756a8-39aa-4c50-aa82-5a7c7fe07bdc"/>
                  <rdf:li rdf:resource="http://identifiers.org/hmdb/HMDB62761"/>
                  <rdf:li rdf:resource="http://identifiers.org/kegg.compound/C05697"/>
                  <rdf:li rdf:resource="http://identifiers.org/metanetx.chemical/MNXM2282"/>
                  <rdf:li rdf:resource="http://identifiers.org/seed.compound/cpd03396"/>
                </rdf:Bag>
              </bqbiol:is>
              <bqbiol:hasProperty>
                <rdf:Bag>
                  <rdf:li rdf:resource="http://identifiers.org/sbo/SBO:0000247"/>
                </rdf:Bag>
              </bqbiol:hasProperty>
            </rdf:Description>
          </rdf:RDF>
        </annotation>
      </species>
      <species metaid="M_epmeACP__91__c__93__" sboTerm="SBO:0000247" id="M_epmeACP__91__c__93__" name="Enoylpimeloyl-[acyl-carrier protein] methyl ester" compartment="c" hasOnlySubstanceUnits="false" boundaryCondition="false" constant="false" fbc:charge="-1" fbc:chemicalFormula="C19H31N2O10PRS">
        <annotation xmlns:sbml="http://www.sbml.org/sbml/level3/version1/core">
          <rdf:RDF xmlns:rdf="http://www.w3.org/1999/02/22-rdf-syntax-ns#" xmlns:dcterms="http://purl.org/dc/terms/" xmlns:vCard="http://www.w3.org/2001/vcard-rdf/3.0#" xmlns:vCard4="http://www.w3.org/2006/vcard/ns#" xmlns:bqbiol="http://biomodels.net/biology-qualifiers/" xmlns:bqmodel="http://biomodels.net/model-qualifiers/">
            <rdf:Description rdf:about="#M_epmeACP__91__c__93__">
              <bqbiol:is>
                <rdf:Bag>
                  <rdf:li rdf:resource="http://identifiers.org/bigg.metabolite/epmeACP"/>
                  <rdf:li rdf:resource="http://identifiers.org/biocyc/META:Enoylpimeloyl-ACP-methyl-esters"/>
                  <rdf:li rdf:resource="http://identifiers.org/kegg.compound/C20378"/>
                  <rdf:li rdf:resource="http://identifiers.org/metanetx.chemical/MNXM11490"/>
                  <rdf:li rdf:resource="http://identifiers.org/seed.compound/cpd27021"/>
                </rdf:Bag>
              </bqbiol:is>
              <bqbiol:hasProperty>
                <rdf:Bag>
                  <rdf:li rdf:resource="http://identifiers.org/sbo/SBO:0000247"/>
                </rdf:Bag>
              </bqbiol:hasProperty>
            </rdf:Description>
          </rdf:RDF>
        </annotation>
      </species>
      <species metaid="M_dtgcl__91__c__93__" sboTerm="SBO:0000247" id="M_dtgcl__91__c__93__" name="2-hydroxyethyldisulfide" compartment="c" hasOnlySubstanceUnits="false" boundaryCondition="false" constant="false" fbc:charge="0" fbc:chemicalFormula="C4H10O2S2">
        <annotation xmlns:sbml="http://www.sbml.org/sbml/level3/version1/core">
          <rdf:RDF xmlns:rdf="http://www.w3.org/1999/02/22-rdf-syntax-ns#" xmlns:dcterms="http://purl.org/dc/terms/" xmlns:vCard="http://www.w3.org/2001/vcard-rdf/3.0#" xmlns:vCard4="http://www.w3.org/2006/vcard/ns#" xmlns:bqbiol="http://biomodels.net/biology-qualifiers/" xmlns:bqmodel="http://biomodels.net/model-qualifiers/">
            <rdf:Description rdf:about="#M_dtgcl__91__c__93__">
              <bqbiol:is>
                <rdf:Bag>
                  <rdf:li rdf:resource="http://identifiers.org/bigg.metabolite/dtgcl"/>
                </rdf:Bag>
              </bqbiol:is>
              <bqbiol:hasProperty>
                <rdf:Bag>
                  <rdf:li rdf:resource="http://identifiers.org/sbo/SBO:0000247"/>
                </rdf:Bag>
              </bqbiol:hasProperty>
            </rdf:Description>
          </rdf:RDF>
        </annotation>
      </species>
      <species metaid="M_23dappa__91__c__93__" sboTerm="SBO:0000247" id="M_23dappa__91__c__93__" name="2,3-diaminopropionate" compartment="c" hasOnlySubstanceUnits="false" boundaryCondition="false" constant="false" fbc:charge="1" fbc:chemicalFormula="C3H9N2O2">
        <annotation xmlns:sbml="http://www.sbml.org/sbml/level3/version1/core">
          <rdf:RDF xmlns:rdf="http://www.w3.org/1999/02/22-rdf-syntax-ns#" xmlns:dcterms="http://purl.org/dc/terms/" xmlns:vCard="http://www.w3.org/2001/vcard-rdf/3.0#" xmlns:vCard4="http://www.w3.org/2006/vcard/ns#" xmlns:bqbiol="http://biomodels.net/biology-qualifiers/" xmlns:bqmodel="http://biomodels.net/model-qualifiers/">
            <rdf:Description rdf:about="#M_23dappa__91__c__93__">
              <bqbiol:is>
                <rdf:Bag>
                  <rdf:li rdf:resource="http://identifiers.org/inchi_key/PECYZEOJVXMISF-REOHCLBHSA-N"/>
                  <rdf:li rdf:resource="http://identifiers.org/sabiork/8608"/>
                  <rdf:li rdf:resource="http://identifiers.org/sabiork/ 6603"/>
                  <rdf:li rdf:resource="http://identifiers.org/bigg.metabolite/23dappa"/>
                  <rdf:li rdf:resource="http://identifiers.org/biocyc/META:L-23-DIAMINOPROPANOATE"/>
                  <rdf:li rdf:resource="http://identifiers.org/biocyc/META:23-Diaminopropanoate"/>
                  <rdf:li rdf:resource="http://identifiers.org/chebi/CHEBI:19309"/>
                  <rdf:li rdf:resource="http://identifiers.org/chebi/CHEBI:16303"/>
                  <rdf:li rdf:resource="http://identifiers.org/chebi/CHEBI:18383"/>
                  <rdf:li rdf:resource="http://identifiers.org/chebi/CHEBI:11419"/>
                  <rdf:li rdf:resource="http://identifiers.org/chebi/CHEBI:84374"/>
                  <rdf:li rdf:resource="http://identifiers.org/chebi/CHEBI:42159"/>
                  <rdf:li rdf:resource="http://identifiers.org/chebi/CHEBI:58468"/>
                  <rdf:li rdf:resource="http://identifiers.org/chebi/CHEBI:6153"/>
                  <rdf:li rdf:resource="http://identifiers.org/chebi/CHEBI:876"/>
                  <rdf:li rdf:resource="http://identifiers.org/chebi/CHEBI:42164"/>
                  <rdf:li rdf:resource="http://identifiers.org/chebi/CHEBI:13043"/>
                  <rdf:li rdf:resource="http://identifiers.org/chebi/CHEBI:49983"/>
                  <rdf:li rdf:resource="http://identifiers.org/chebi/CHEBI:57721"/>
                  <rdf:li rdf:resource="http://identifiers.org/chebi/CHEBI:21190"/>
                  <rdf:li rdf:resource="http://identifiers.org/hmdb/HMDB02006"/>
                  <rdf:li rdf:resource="http://identifiers.org/kegg.compound/C06393"/>
                  <rdf:li rdf:resource="http://identifiers.org/kegg.compound/C03401"/>
                  <rdf:li rdf:resource="http://identifiers.org/lipidmaps/LMFA01100051"/>
                  <rdf:li rdf:resource="http://identifiers.org/metanetx.chemical/MNXM91374"/>
                  <rdf:li rdf:resource="http://identifiers.org/seed.compound/cpd02150"/>
                  <rdf:li rdf:resource="http://identifiers.org/seed.compound/cpd21925"/>
                  <rdf:li rdf:resource="http://identifiers.org/seed.compound/cpd03828"/>
                </rdf:Bag>
              </bqbiol:is>
              <bqbiol:hasProperty>
                <rdf:Bag>
                  <rdf:li rdf:resource="http://identifiers.org/sbo/SBO:0000247"/>
                </rdf:Bag>
              </bqbiol:hasProperty>
            </rdf:Description>
          </rdf:RDF>
        </annotation>
      </species>
      <species metaid="M_cholate__91__p__93__" sboTerm="SBO:0000247" id="M_cholate__91__p__93__" name="Cholate c" compartment="p" hasOnlySubstanceUnits="false" boundaryCondition="false" constant="false" fbc:charge="-1" fbc:chemicalFormula="C24H39O5">
        <notes>
          <body xmlns="http://www.w3.org/1999/xhtml">
            <p>SLMID:000000859</p>
          </body>
        </notes>
        <annotation xmlns:sbml="http://www.sbml.org/sbml/level3/version1/core">
          <rdf:RDF xmlns:rdf="http://www.w3.org/1999/02/22-rdf-syntax-ns#" xmlns:dcterms="http://purl.org/dc/terms/" xmlns:vCard="http://www.w3.org/2001/vcard-rdf/3.0#" xmlns:vCard4="http://www.w3.org/2006/vcard/ns#" xmlns:bqbiol="http://biomodels.net/biology-qualifiers/" xmlns:bqmodel="http://biomodels.net/model-qualifiers/">
            <rdf:Description rdf:about="#M_cholate__91__p__93__">
              <bqbiol:is>
                <rdf:Bag>
                  <rdf:li rdf:resource="http://identifiers.org/inchi_key/BHQCQFFYRZLCQQ-OELDTZBJSA-M"/>
                  <rdf:li rdf:resource="http://identifiers.org/kegg.drug/D10699"/>
                  <rdf:li rdf:resource="http://identifiers.org/reactome.compound/193451"/>
                  <rdf:li rdf:resource="http://identifiers.org/sabiork/5188"/>
                  <rdf:li rdf:resource="http://identifiers.org/bigg.metabolite/cholate"/>
                  <rdf:li rdf:resource="http://identifiers.org/biocyc/META:CHOLATE"/>
                  <rdf:li rdf:resource="http://identifiers.org/chebi/CHEBI:23168"/>
                  <rdf:li rdf:resource="http://identifiers.org/chebi/CHEBI:29077"/>
                  <rdf:li rdf:resource="http://identifiers.org/chebi/CHEBI:29747"/>
                  <rdf:li rdf:resource="http://identifiers.org/chebi/CHEBI:1694"/>
                  <rdf:li rdf:resource="http://identifiers.org/chebi/CHEBI:16359"/>
                  <rdf:li rdf:resource="http://identifiers.org/chebi/CHEBI:11895"/>
                  <rdf:li rdf:resource="http://identifiers.org/chebi/CHEBI:13978"/>
                  <rdf:li rdf:resource="http://identifiers.org/chebi/CHEBI:20216"/>
                  <rdf:li rdf:resource="http://identifiers.org/chebi/CHEBI:23210"/>
                  <rdf:li rdf:resource="http://identifiers.org/chebi/CHEBI:41494"/>
                  <rdf:li rdf:resource="http://identifiers.org/chebi/CHEBI:20223"/>
                  <rdf:li rdf:resource="http://identifiers.org/chebi/CHEBI:57748"/>
                  <rdf:li rdf:resource="http://identifiers.org/hmdb/HMDB00619"/>
                  <rdf:li rdf:resource="http://identifiers.org/kegg.compound/C00695"/>
                  <rdf:li rdf:resource="http://identifiers.org/lipidmaps/LMST04010001"/>
                  <rdf:li rdf:resource="http://identifiers.org/metanetx.chemical/MNXM450"/>
                  <rdf:li rdf:resource="http://identifiers.org/seed.compound/cpd00526"/>
                </rdf:Bag>
              </bqbiol:is>
              <bqbiol:hasProperty>
                <rdf:Bag>
                  <rdf:li rdf:resource="http://identifiers.org/sbo/SBO:0000247"/>
                </rdf:Bag>
              </bqbiol:hasProperty>
            </rdf:Description>
          </rdf:RDF>
        </annotation>
      </species>
      <species metaid="M_mococdp__91__c__93__" sboTerm="SBO:0000247" id="M_mococdp__91__c__93__" name="Molybdopterin cytosine dinucleotide" compartment="c" hasOnlySubstanceUnits="false" boundaryCondition="false" constant="false" fbc:charge="-2" fbc:chemicalFormula="C19H22N8O15P2S2Mo">
        <annotation xmlns:sbml="http://www.sbml.org/sbml/level3/version1/core">
          <rdf:RDF xmlns:rdf="http://www.w3.org/1999/02/22-rdf-syntax-ns#" xmlns:dcterms="http://purl.org/dc/terms/" xmlns:vCard="http://www.w3.org/2001/vcard-rdf/3.0#" xmlns:vCard4="http://www.w3.org/2006/vcard/ns#" xmlns:bqbiol="http://biomodels.net/biology-qualifiers/" xmlns:bqmodel="http://biomodels.net/model-qualifiers/">
            <rdf:Description rdf:about="#M_mococdp__91__c__93__">
              <bqbiol:is>
                <rdf:Bag>
                  <rdf:li rdf:resource="http://identifiers.org/inchi_key/WKSPNQYEWZEMMI-FEFZDOOUSA-K"/>
                  <rdf:li rdf:resource="http://identifiers.org/bigg.metabolite/mococdp"/>
                  <rdf:li rdf:resource="http://identifiers.org/chebi/CHEBI:43955"/>
                  <rdf:li rdf:resource="http://identifiers.org/chebi/CHEBI:43948"/>
                  <rdf:li rdf:resource="http://identifiers.org/chebi/CHEBI:60536"/>
                  <rdf:li rdf:resource="http://identifiers.org/chebi/CHEBI:25373"/>
                  <rdf:li rdf:resource="http://identifiers.org/metanetx.chemical/MNXM62330"/>
                </rdf:Bag>
              </bqbiol:is>
              <bqbiol:hasProperty>
                <rdf:Bag>
                  <rdf:li rdf:resource="http://identifiers.org/sbo/SBO:0000247"/>
                </rdf:Bag>
              </bqbiol:hasProperty>
            </rdf:Description>
          </rdf:RDF>
        </annotation>
      </species>
      <species metaid="M_doxrbcn__91__p__93__" sboTerm="SBO:0000247" id="M_doxrbcn__91__p__93__" name="Doxorubicin" compartment="p" hasOnlySubstanceUnits="false" boundaryCondition="false" constant="false" fbc:charge="0" fbc:chemicalFormula="C27H29NO11">
        <annotation xmlns:sbml="http://www.sbml.org/sbml/level3/version1/core">
          <rdf:RDF xmlns:rdf="http://www.w3.org/1999/02/22-rdf-syntax-ns#" xmlns:dcterms="http://purl.org/dc/terms/" xmlns:vCard="http://www.w3.org/2001/vcard-rdf/3.0#" xmlns:vCard4="http://www.w3.org/2006/vcard/ns#" xmlns:bqbiol="http://biomodels.net/biology-qualifiers/" xmlns:bqmodel="http://biomodels.net/model-qualifiers/">
            <rdf:Description rdf:about="#M_doxrbcn__91__p__93__">
              <bqbiol:is>
                <rdf:Bag>
                  <rdf:li rdf:resource="http://identifiers.org/inchi_key/AOJJSUZBOXZQNB-TZSSRYMLSA-O"/>
                  <rdf:li rdf:resource="http://identifiers.org/kegg.drug/D03899"/>
                  <rdf:li rdf:resource="http://identifiers.org/reactome.compound/8937424"/>
                  <rdf:li rdf:resource="http://identifiers.org/sabiork/5717"/>
                  <rdf:li rdf:resource="http://identifiers.org/bigg.metabolite/doxrbcn"/>
                  <rdf:li rdf:resource="http://identifiers.org/biocyc/META:CPD-13973"/>
                  <rdf:li rdf:resource="http://identifiers.org/chebi/CHEBI:28748"/>
                  <rdf:li rdf:resource="http://identifiers.org/chebi/CHEBI:22270"/>
                  <rdf:li rdf:resource="http://identifiers.org/chebi/CHEBI:64816"/>
                  <rdf:li rdf:resource="http://identifiers.org/chebi/CHEBI:2496"/>
                  <rdf:li rdf:resource="http://identifiers.org/chebi/CHEBI:42031"/>
                  <rdf:li rdf:resource="http://identifiers.org/hmdb/HMDB15132"/>
                  <rdf:li rdf:resource="http://identifiers.org/kegg.compound/C01661"/>
                  <rdf:li rdf:resource="http://identifiers.org/lipidmaps/LMPK13050001"/>
                  <rdf:li rdf:resource="http://identifiers.org/metanetx.chemical/MNXM37015"/>
                  <rdf:li rdf:resource="http://identifiers.org/seed.compound/cpd01151"/>
                </rdf:Bag>
              </bqbiol:is>
              <bqbiol:hasProperty>
                <rdf:Bag>
                  <rdf:li rdf:resource="http://identifiers.org/sbo/SBO:0000247"/>
                </rdf:Bag>
              </bqbiol:hasProperty>
            </rdf:Description>
          </rdf:RDF>
        </annotation>
      </species>
      <species metaid="M_dopa__91__p__93__" sboTerm="SBO:0000247" id="M_dopa__91__p__93__" name="Dopamine" compartment="p" hasOnlySubstanceUnits="false" boundaryCondition="false" constant="false" fbc:charge="1" fbc:chemicalFormula="C8H12NO2">
        <annotation xmlns:sbml="http://www.sbml.org/sbml/level3/version1/core">
          <rdf:RDF xmlns:rdf="http://www.w3.org/1999/02/22-rdf-syntax-ns#" xmlns:dcterms="http://purl.org/dc/terms/" xmlns:vCard="http://www.w3.org/2001/vcard-rdf/3.0#" xmlns:vCard4="http://www.w3.org/2006/vcard/ns#" xmlns:bqbiol="http://biomodels.net/biology-qualifiers/" xmlns:bqmodel="http://biomodels.net/model-qualifiers/">
            <rdf:Description rdf:about="#M_dopa__91__p__93__">
              <bqbiol:is>
                <rdf:Bag>
                  <rdf:li rdf:resource="http://identifiers.org/inchi_key/VYFYYTLLBUKUHU-UHFFFAOYSA-O"/>
                  <rdf:li rdf:resource="http://identifiers.org/kegg.drug/D07870"/>
                  <rdf:li rdf:resource="http://identifiers.org/reactome.compound/351601"/>
                  <rdf:li rdf:resource="http://identifiers.org/reactome.compound/ 380873"/>
                  <rdf:li rdf:resource="http://identifiers.org/reactome.compound/ 159362"/>
                  <rdf:li rdf:resource="http://identifiers.org/sabiork/20037"/>
                  <rdf:li rdf:resource="http://identifiers.org/sabiork/ 6836"/>
                  <rdf:li rdf:resource="http://identifiers.org/bigg.metabolite/dopa"/>
                  <rdf:li rdf:resource="http://identifiers.org/biocyc/META:DOPAMINE"/>
                  <rdf:li rdf:resource="http://identifiers.org/chebi/CHEBI:11695"/>
                  <rdf:li rdf:resource="http://identifiers.org/chebi/CHEBI:11930"/>
                  <rdf:li rdf:resource="http://identifiers.org/chebi/CHEBI:14203"/>
                  <rdf:li rdf:resource="http://identifiers.org/chebi/CHEBI:1764"/>
                  <rdf:li rdf:resource="http://identifiers.org/chebi/CHEBI:23886"/>
                  <rdf:li rdf:resource="http://identifiers.org/chebi/CHEBI:43686"/>
                  <rdf:li rdf:resource="http://identifiers.org/chebi/CHEBI:18243"/>
                  <rdf:li rdf:resource="http://identifiers.org/chebi/CHEBI:59905"/>
                  <rdf:li rdf:resource="http://identifiers.org/envipath/650babc9-9d68-4b73-9332-11972ca26f7b/compound/47cc810c-1f1f-4351-82ca-b97abf5dc03c"/>
                  <rdf:li rdf:resource="http://identifiers.org/hmdb/HMDB00073"/>
                  <rdf:li rdf:resource="http://identifiers.org/kegg.compound/C03758"/>
                  <rdf:li rdf:resource="http://identifiers.org/metanetx.chemical/MNXM205"/>
                  <rdf:li rdf:resource="http://identifiers.org/seed.compound/cpd02357"/>
                </rdf:Bag>
              </bqbiol:is>
              <bqbiol:hasProperty>
                <rdf:Bag>
                  <rdf:li rdf:resource="http://identifiers.org/sbo/SBO:0000247"/>
                </rdf:Bag>
              </bqbiol:hasProperty>
            </rdf:Description>
          </rdf:RDF>
        </annotation>
      </species>
      <species metaid="M_ala__L__91__c__93__" sboTerm="SBO:0000247" id="M_ala__L__91__c__93__" name="L-Alanine" compartment="c" hasOnlySubstanceUnits="false" boundaryCondition="false" constant="false" fbc:charge="0" fbc:chemicalFormula="C3H7NO2">
        <annotation xmlns:sbml="http://www.sbml.org/sbml/level3/version1/core">
          <rdf:RDF xmlns:rdf="http://www.w3.org/1999/02/22-rdf-syntax-ns#" xmlns:dcterms="http://purl.org/dc/terms/" xmlns:vCard="http://www.w3.org/2001/vcard-rdf/3.0#" xmlns:vCard4="http://www.w3.org/2006/vcard/ns#" xmlns:bqbiol="http://biomodels.net/biology-qualifiers/" xmlns:bqmodel="http://biomodels.net/model-qualifiers/">
            <rdf:Description rdf:about="#M_ala__L__91__c__93__">
              <bqbiol:is>
                <rdf:Bag>
                  <rdf:li rdf:resource="http://identifiers.org/inchi_key/QNAYBMKLOCPYGJ-REOHCLBHSA-N"/>
                  <rdf:li rdf:resource="http://identifiers.org/kegg.drug/D00012"/>
                  <rdf:li rdf:resource="http://identifiers.org/reactome.compound/389664"/>
                  <rdf:li rdf:resource="http://identifiers.org/reactome.compound/ 352036"/>
                  <rdf:li rdf:resource="http://identifiers.org/reactome.compound/ 29432"/>
                  <rdf:li rdf:resource="http://identifiers.org/reactome.compound/ 379697"/>
                  <rdf:li rdf:resource="http://identifiers.org/sabiork/2280"/>
                  <rdf:li rdf:resource="http://identifiers.org/sabiork/ 67"/>
                  <rdf:li rdf:resource="http://identifiers.org/bigg.metabolite/ala__L"/>
                  <rdf:li rdf:resource="http://identifiers.org/biocyc/META:L-ALPHA-ALANINE"/>
                  <rdf:li rdf:resource="http://identifiers.org/chebi/CHEBI:21216"/>
                  <rdf:li rdf:resource="http://identifiers.org/chebi/CHEBI:32440"/>
                  <rdf:li rdf:resource="http://identifiers.org/chebi/CHEBI:2539"/>
                  <rdf:li rdf:resource="http://identifiers.org/chebi/CHEBI:46308"/>
                  <rdf:li rdf:resource="http://identifiers.org/chebi/CHEBI:40735"/>
                  <rdf:li rdf:resource="http://identifiers.org/chebi/CHEBI:16977"/>
                  <rdf:li rdf:resource="http://identifiers.org/chebi/CHEBI:22277"/>
                  <rdf:li rdf:resource="http://identifiers.org/chebi/CHEBI:32439"/>
                  <rdf:li rdf:resource="http://identifiers.org/chebi/CHEBI:57972"/>
                  <rdf:li rdf:resource="http://identifiers.org/chebi/CHEBI:6171"/>
                  <rdf:li rdf:resource="http://identifiers.org/chebi/CHEBI:16449"/>
                  <rdf:li rdf:resource="http://identifiers.org/chebi/CHEBI:32431"/>
                  <rdf:li rdf:resource="http://identifiers.org/chebi/CHEBI:32432"/>
                  <rdf:li rdf:resource="http://identifiers.org/chebi/CHEBI:66916"/>
                  <rdf:li rdf:resource="http://identifiers.org/chebi/CHEBI:40734"/>
                  <rdf:li rdf:resource="http://identifiers.org/chebi/CHEBI:13069"/>
                  <rdf:li rdf:resource="http://identifiers.org/chebi/CHEBI:76050"/>
                  <rdf:li rdf:resource="http://identifiers.org/chebi/CHEBI:13748"/>
                  <rdf:li rdf:resource="http://identifiers.org/envipath/650babc9-9d68-4b73-9332-11972ca26f7b/compound/d80739c7-acbe-4c00-8ea2-e3d19a191be2"/>
                  <rdf:li rdf:resource="http://identifiers.org/envipath/650babc9-9d68-4b73-9332-11972ca26f7b/compound/1aad160f-1c5e-48e0-9473-6305321b31ed"/>
                  <rdf:li rdf:resource="http://identifiers.org/hmdb/HMDB00161"/>
                  <rdf:li rdf:resource="http://identifiers.org/hmdb/HMDB62251"/>
                  <rdf:li rdf:resource="http://identifiers.org/kegg.compound/C01401"/>
                  <rdf:li rdf:resource="http://identifiers.org/kegg.compound/C00041"/>
                  <rdf:li rdf:resource="http://identifiers.org/metanetx.chemical/MNXM32"/>
                  <rdf:li rdf:resource="http://identifiers.org/seed.compound/cpd00035"/>
                  <rdf:li rdf:resource="http://identifiers.org/seed.compound/cpd01003"/>
                </rdf:Bag>
              </bqbiol:is>
              <bqbiol:hasProperty>
                <rdf:Bag>
                  <rdf:li rdf:resource="http://identifiers.org/sbo/SBO:0000247"/>
                </rdf:Bag>
              </bqbiol:hasProperty>
            </rdf:Description>
          </rdf:RDF>
        </annotation>
      </species>
      <species metaid="M_g3pc__91__p__93__" sboTerm="SBO:0000247" id="M_g3pc__91__p__93__" name="Sn-Glycero-3-phosphocholine" compartment="p" hasOnlySubstanceUnits="false" boundaryCondition="false" constant="false" fbc:charge="0" fbc:chemicalFormula="C8H20NO6P">
        <annotation xmlns:sbml="http://www.sbml.org/sbml/level3/version1/core">
          <rdf:RDF xmlns:rdf="http://www.w3.org/1999/02/22-rdf-syntax-ns#" xmlns:dcterms="http://purl.org/dc/terms/" xmlns:vCard="http://www.w3.org/2001/vcard-rdf/3.0#" xmlns:vCard4="http://www.w3.org/2006/vcard/ns#" xmlns:bqbiol="http://biomodels.net/biology-qualifiers/" xmlns:bqmodel="http://biomodels.net/model-qualifiers/">
            <rdf:Description rdf:about="#M_g3pc__91__p__93__">
              <bqbiol:is>
                <rdf:Bag>
                  <rdf:li rdf:resource="http://identifiers.org/inchi_key/SUHOQUVVVLNYQR-MRVPVSSYSA-N"/>
                  <rdf:li rdf:resource="http://identifiers.org/kegg.drug/D07349"/>
                  <rdf:li rdf:resource="http://identifiers.org/reactome.compound/1498750"/>
                  <rdf:li rdf:resource="http://identifiers.org/sabiork/5173"/>
                  <rdf:li rdf:resource="http://identifiers.org/bigg.metabolite/g3pc"/>
                  <rdf:li rdf:resource="http://identifiers.org/biocyc/META:L-1-GLYCERO-PHOSPHORYLCHOLINE"/>
                  <rdf:li rdf:resource="http://identifiers.org/chebi/CHEBI:55397"/>
                  <rdf:li rdf:resource="http://identifiers.org/chebi/CHEBI:76433"/>
                  <rdf:li rdf:resource="http://identifiers.org/chebi/CHEBI:26697"/>
                  <rdf:li rdf:resource="http://identifiers.org/chebi/CHEBI:12847"/>
                  <rdf:li rdf:resource="http://identifiers.org/chebi/CHEBI:14343"/>
                  <rdf:li rdf:resource="http://identifiers.org/chebi/CHEBI:10646"/>
                  <rdf:li rdf:resource="http://identifiers.org/chebi/CHEBI:16870"/>
                  <rdf:li rdf:resource="http://identifiers.org/chebi/CHEBI:41458"/>
                  <rdf:li rdf:resource="http://identifiers.org/chebi/CHEBI:12841"/>
                  <rdf:li rdf:resource="http://identifiers.org/kegg.compound/C00670"/>
                  <rdf:li rdf:resource="http://identifiers.org/metanetx.chemical/MNXM367"/>
                  <rdf:li rdf:resource="http://identifiers.org/seed.compound/cpd00507"/>
                </rdf:Bag>
              </bqbiol:is>
              <bqbiol:hasProperty>
                <rdf:Bag>
                  <rdf:li rdf:resource="http://identifiers.org/sbo/SBO:0000247"/>
                </rdf:Bag>
              </bqbiol:hasProperty>
            </rdf:Description>
          </rdf:RDF>
        </annotation>
      </species>
      <species metaid="M_hco3__91__c__93__" sboTerm="SBO:0000247" id="M_hco3__91__c__93__" name="Bicarbonate" compartment="c" hasOnlySubstanceUnits="false" boundaryCondition="false" constant="false" fbc:charge="-1" fbc:chemicalFormula="CHO3">
        <annotation xmlns:sbml="http://www.sbml.org/sbml/level3/version1/core">
          <rdf:RDF xmlns:rdf="http://www.w3.org/1999/02/22-rdf-syntax-ns#" xmlns:dcterms="http://purl.org/dc/terms/" xmlns:vCard="http://www.w3.org/2001/vcard-rdf/3.0#" xmlns:vCard4="http://www.w3.org/2006/vcard/ns#" xmlns:bqbiol="http://biomodels.net/biology-qualifiers/" xmlns:bqmodel="http://biomodels.net/model-qualifiers/">
            <rdf:Description rdf:about="#M_hco3__91__c__93__">
              <bqbiol:is>
                <rdf:Bag>
                  <rdf:li rdf:resource="http://identifiers.org/inchi_key/BVKZGUZCCUSVTD-UHFFFAOYSA-M"/>
                  <rdf:li rdf:resource="http://identifiers.org/reactome.compound/29896"/>
                  <rdf:li rdf:resource="http://identifiers.org/reactome.compound/ 425425"/>
                  <rdf:li rdf:resource="http://identifiers.org/reactome.compound/ 111627"/>
                  <rdf:li rdf:resource="http://identifiers.org/sabiork/1916"/>
                  <rdf:li rdf:resource="http://identifiers.org/sabiork/ 2275"/>
                  <rdf:li rdf:resource="http://identifiers.org/bigg.metabolite/hco3"/>
                  <rdf:li rdf:resource="http://identifiers.org/biocyc/META:CO3"/>
                  <rdf:li rdf:resource="http://identifiers.org/biocyc/META:H2CO3"/>
                  <rdf:li rdf:resource="http://identifiers.org/biocyc/META:HCO3"/>
                  <rdf:li rdf:resource="http://identifiers.org/chebi/CHEBI:13363"/>
                  <rdf:li rdf:resource="http://identifiers.org/chebi/CHEBI:41605"/>
                  <rdf:li rdf:resource="http://identifiers.org/chebi/CHEBI:13351"/>
                  <rdf:li rdf:resource="http://identifiers.org/chebi/CHEBI:29201"/>
                  <rdf:li rdf:resource="http://identifiers.org/chebi/CHEBI:22863"/>
                  <rdf:li rdf:resource="http://identifiers.org/chebi/CHEBI:3401"/>
                  <rdf:li rdf:resource="http://identifiers.org/chebi/CHEBI:23017"/>
                  <rdf:li rdf:resource="http://identifiers.org/chebi/CHEBI:23744"/>
                  <rdf:li rdf:resource="http://identifiers.org/chebi/CHEBI:40961"/>
                  <rdf:li rdf:resource="http://identifiers.org/chebi/CHEBI:41609"/>
                  <rdf:li rdf:resource="http://identifiers.org/chebi/CHEBI:17544"/>
                  <rdf:li rdf:resource="http://identifiers.org/chebi/CHEBI:28976"/>
                  <rdf:li rdf:resource="http://identifiers.org/chebi/CHEBI:5589"/>
                  <rdf:li rdf:resource="http://identifiers.org/envipath/4fd7f3e0-dd25-43ac-9453-dda3e52396e4/compound/c78c72b7-2f2b-4dde-9f3d-80bb61a1da3e"/>
                  <rdf:li rdf:resource="http://identifiers.org/envipath/650babc9-9d68-4b73-9332-11972ca26f7b/compound/34be09c7-8615-4ee1-806a-6a93ae28d922"/>
                  <rdf:li rdf:resource="http://identifiers.org/hmdb/HMDB03538"/>
                  <rdf:li rdf:resource="http://identifiers.org/hmdb/HMDB00595"/>
                  <rdf:li rdf:resource="http://identifiers.org/hmdb/HMDB31453"/>
                  <rdf:li rdf:resource="http://identifiers.org/kegg.compound/C01353"/>
                  <rdf:li rdf:resource="http://identifiers.org/kegg.compound/C00288"/>
                  <rdf:li rdf:resource="http://identifiers.org/metanetx.chemical/MNXM60"/>
                  <rdf:li rdf:resource="http://identifiers.org/seed.compound/cpd00242"/>
                </rdf:Bag>
              </bqbiol:is>
              <bqbiol:hasProperty>
                <rdf:Bag>
                  <rdf:li rdf:resource="http://identifiers.org/sbo/SBO:0000247"/>
                </rdf:Bag>
              </bqbiol:hasProperty>
            </rdf:Description>
          </rdf:RDF>
        </annotation>
      </species>
      <species metaid="M_alaala__91__c__93__" sboTerm="SBO:0000247" id="M_alaala__91__c__93__" name="D-Alanyl-D-alanine" compartment="c" hasOnlySubstanceUnits="false" boundaryCondition="false" constant="false" fbc:charge="0" fbc:chemicalFormula="C6H12N2O3">
        <annotation xmlns:sbml="http://www.sbml.org/sbml/level3/version1/core">
          <rdf:RDF xmlns:rdf="http://www.w3.org/1999/02/22-rdf-syntax-ns#" xmlns:dcterms="http://purl.org/dc/terms/" xmlns:vCard="http://www.w3.org/2001/vcard-rdf/3.0#" xmlns:vCard4="http://www.w3.org/2006/vcard/ns#" xmlns:bqbiol="http://biomodels.net/biology-qualifiers/" xmlns:bqmodel="http://biomodels.net/model-qualifiers/">
            <rdf:Description rdf:about="#M_alaala__91__c__93__">
              <bqbiol:is>
                <rdf:Bag>
                  <rdf:li rdf:resource="http://identifiers.org/inchi_key/DEFJQIDDEAULHB-QWWZWVQMSA-N"/>
                  <rdf:li rdf:resource="http://identifiers.org/sabiork/2204"/>
                  <rdf:li rdf:resource="http://identifiers.org/bigg.metabolite/alaala"/>
                  <rdf:li rdf:resource="http://identifiers.org/biocyc/META:D-ALA-D-ALA"/>
                  <rdf:li rdf:resource="http://identifiers.org/chebi/CHEBI:13749"/>
                  <rdf:li rdf:resource="http://identifiers.org/chebi/CHEBI:4088"/>
                  <rdf:li rdf:resource="http://identifiers.org/chebi/CHEBI:16576"/>
                  <rdf:li rdf:resource="http://identifiers.org/chebi/CHEBI:57822"/>
                  <rdf:li rdf:resource="http://identifiers.org/chebi/CHEBI:12900"/>
                  <rdf:li rdf:resource="http://identifiers.org/chebi/CHEBI:20894"/>
                  <rdf:li rdf:resource="http://identifiers.org/hmdb/HMDB03459"/>
                  <rdf:li rdf:resource="http://identifiers.org/kegg.compound/C00993"/>
                  <rdf:li rdf:resource="http://identifiers.org/metanetx.chemical/MNXM669"/>
                  <rdf:li rdf:resource="http://identifiers.org/seed.compound/cpd00731"/>
                </rdf:Bag>
              </bqbiol:is>
              <bqbiol:hasProperty>
                <rdf:Bag>
                  <rdf:li rdf:resource="http://identifiers.org/sbo/SBO:0000247"/>
                </rdf:Bag>
              </bqbiol:hasProperty>
            </rdf:Description>
          </rdf:RDF>
        </annotation>
      </species>
      <species metaid="M_anhgm3p__91__p__93__" sboTerm="SBO:0000247" id="M_anhgm3p__91__p__93__" name="N-Acetyl-D-glucosamine(anhydrous)N-Acetylmuramyl-tripeptide" compartment="p" hasOnlySubstanceUnits="false" boundaryCondition="false" constant="false" fbc:charge="-2" fbc:chemicalFormula="C34H52N6O19">
        <annotation xmlns:sbml="http://www.sbml.org/sbml/level3/version1/core">
          <rdf:RDF xmlns:rdf="http://www.w3.org/1999/02/22-rdf-syntax-ns#" xmlns:dcterms="http://purl.org/dc/terms/" xmlns:vCard="http://www.w3.org/2001/vcard-rdf/3.0#" xmlns:vCard4="http://www.w3.org/2006/vcard/ns#" xmlns:bqbiol="http://biomodels.net/biology-qualifiers/" xmlns:bqmodel="http://biomodels.net/model-qualifiers/">
            <rdf:Description rdf:about="#M_anhgm3p__91__p__93__">
              <bqbiol:is>
                <rdf:Bag>
                  <rdf:li rdf:resource="http://identifiers.org/inchi_key/ZWZMFRJKRXDGBE-UHFFFAOYSA-L"/>
                  <rdf:li rdf:resource="http://identifiers.org/bigg.metabolite/anhgm3p"/>
                  <rdf:li rdf:resource="http://identifiers.org/biocyc/META:CPD0-2155"/>
                  <rdf:li rdf:resource="http://identifiers.org/metanetx.chemical/MNXM63489"/>
                  <rdf:li rdf:resource="http://identifiers.org/seed.compound/cpd15397"/>
                </rdf:Bag>
              </bqbiol:is>
              <bqbiol:hasProperty>
                <rdf:Bag>
                  <rdf:li rdf:resource="http://identifiers.org/sbo/SBO:0000247"/>
                </rdf:Bag>
              </bqbiol:hasProperty>
            </rdf:Description>
          </rdf:RDF>
        </annotation>
      </species>
      <species metaid="M_spmd__91__p__93__" sboTerm="SBO:0000247" id="M_spmd__91__p__93__" name="Spermidine" compartment="p" hasOnlySubstanceUnits="false" boundaryCondition="false" constant="false" fbc:charge="3" fbc:chemicalFormula="C7H22N3">
        <annotation xmlns:sbml="http://www.sbml.org/sbml/level3/version1/core">
          <rdf:RDF xmlns:rdf="http://www.w3.org/1999/02/22-rdf-syntax-ns#" xmlns:dcterms="http://purl.org/dc/terms/" xmlns:vCard="http://www.w3.org/2001/vcard-rdf/3.0#" xmlns:vCard4="http://www.w3.org/2006/vcard/ns#" xmlns:bqbiol="http://biomodels.net/biology-qualifiers/" xmlns:bqmodel="http://biomodels.net/model-qualifiers/">
            <rdf:Description rdf:about="#M_spmd__91__p__93__">
              <bqbiol:is>
                <rdf:Bag>
                  <rdf:li rdf:resource="http://identifiers.org/inchi_key/ATHGHQPFGPMSJY-UHFFFAOYSA-Q"/>
                  <rdf:li rdf:resource="http://identifiers.org/reactome.compound/204635"/>
                  <rdf:li rdf:resource="http://identifiers.org/reactome.compound/ 141324"/>
                  <rdf:li rdf:resource="http://identifiers.org/sabiork/3088"/>
                  <rdf:li rdf:resource="http://identifiers.org/bigg.metabolite/spmd"/>
                  <rdf:li rdf:resource="http://identifiers.org/biocyc/META:SPERMIDINE"/>
                  <rdf:li rdf:resource="http://identifiers.org/chebi/CHEBI:57834"/>
                  <rdf:li rdf:resource="http://identifiers.org/chebi/CHEBI:15097"/>
                  <rdf:li rdf:resource="http://identifiers.org/chebi/CHEBI:26732"/>
                  <rdf:li rdf:resource="http://identifiers.org/chebi/CHEBI:26733"/>
                  <rdf:li rdf:resource="http://identifiers.org/chebi/CHEBI:9218"/>
                  <rdf:li rdf:resource="http://identifiers.org/chebi/CHEBI:45647"/>
                  <rdf:li rdf:resource="http://identifiers.org/chebi/CHEBI:15095"/>
                  <rdf:li rdf:resource="http://identifiers.org/chebi/CHEBI:16610"/>
                  <rdf:li rdf:resource="http://identifiers.org/hmdb/HMDB01257"/>
                  <rdf:li rdf:resource="http://identifiers.org/kegg.compound/C00315"/>
                  <rdf:li rdf:resource="http://identifiers.org/metanetx.chemical/MNXM124"/>
                  <rdf:li rdf:resource="http://identifiers.org/seed.compound/cpd00264"/>
                </rdf:Bag>
              </bqbiol:is>
              <bqbiol:hasProperty>
                <rdf:Bag>
                  <rdf:li rdf:resource="http://identifiers.org/sbo/SBO:0000247"/>
                </rdf:Bag>
              </bqbiol:hasProperty>
            </rdf:Description>
          </rdf:RDF>
        </annotation>
      </species>
      <species metaid="M_phe__L__91__c__93__" sboTerm="SBO:0000247" id="M_phe__L__91__c__93__" name="L-Phenylalanine" compartment="c" hasOnlySubstanceUnits="false" boundaryCondition="false" constant="false" fbc:charge="0" fbc:chemicalFormula="C9H11NO2">
        <annotation xmlns:sbml="http://www.sbml.org/sbml/level3/version1/core">
          <rdf:RDF xmlns:rdf="http://www.w3.org/1999/02/22-rdf-syntax-ns#" xmlns:dcterms="http://purl.org/dc/terms/" xmlns:vCard="http://www.w3.org/2001/vcard-rdf/3.0#" xmlns:vCard4="http://www.w3.org/2006/vcard/ns#" xmlns:bqbiol="http://biomodels.net/biology-qualifiers/" xmlns:bqmodel="http://biomodels.net/model-qualifiers/">
            <rdf:Description rdf:about="#M_phe__L__91__c__93__">
              <bqbiol:is>
                <rdf:Bag>
                  <rdf:li rdf:resource="http://identifiers.org/inchi_key/COLNVLDHVKWLRT-QMMMGPOBSA-N"/>
                  <rdf:li rdf:resource="http://identifiers.org/kegg.drug/D00021"/>
                  <rdf:li rdf:resource="http://identifiers.org/reactome.compound/29502"/>
                  <rdf:li rdf:resource="http://identifiers.org/reactome.compound/ 379701"/>
                  <rdf:li rdf:resource="http://identifiers.org/reactome.compound/ 351993"/>
                  <rdf:li rdf:resource="http://identifiers.org/sabiork/2365"/>
                  <rdf:li rdf:resource="http://identifiers.org/sabiork/ 83"/>
                  <rdf:li rdf:resource="http://identifiers.org/bigg.metabolite/phe__L"/>
                  <rdf:li rdf:resource="http://identifiers.org/biocyc/META:PHE"/>
                  <rdf:li rdf:resource="http://identifiers.org/chebi/CHEBI:21370"/>
                  <rdf:li rdf:resource="http://identifiers.org/chebi/CHEBI:32505"/>
                  <rdf:li rdf:resource="http://identifiers.org/chebi/CHEBI:13151"/>
                  <rdf:li rdf:resource="http://identifiers.org/chebi/CHEBI:32504"/>
                  <rdf:li rdf:resource="http://identifiers.org/chebi/CHEBI:32486"/>
                  <rdf:li rdf:resource="http://identifiers.org/chebi/CHEBI:44885"/>
                  <rdf:li rdf:resource="http://identifiers.org/chebi/CHEBI:58095"/>
                  <rdf:li rdf:resource="http://identifiers.org/chebi/CHEBI:45079"/>
                  <rdf:li rdf:resource="http://identifiers.org/chebi/CHEBI:28044"/>
                  <rdf:li rdf:resource="http://identifiers.org/chebi/CHEBI:6282"/>
                  <rdf:li rdf:resource="http://identifiers.org/chebi/CHEBI:32487"/>
                  <rdf:li rdf:resource="http://identifiers.org/chebi/CHEBI:8089"/>
                  <rdf:li rdf:resource="http://identifiers.org/chebi/CHEBI:76052"/>
                  <rdf:li rdf:resource="http://identifiers.org/chebi/CHEBI:17295"/>
                  <rdf:li rdf:resource="http://identifiers.org/chebi/CHEBI:25984"/>
                  <rdf:li rdf:resource="http://identifiers.org/chebi/CHEBI:44851"/>
                  <rdf:li rdf:resource="http://identifiers.org/envipath/650babc9-9d68-4b73-9332-11972ca26f7b/compound/447fdbbc-919c-4e8d-aed3-c0533f3e6047"/>
                  <rdf:li rdf:resource="http://identifiers.org/envipath/650babc9-9d68-4b73-9332-11972ca26f7b/compound/c1b55d6f-7946-4f39-9dc6-ac0f47865b8b"/>
                  <rdf:li rdf:resource="http://identifiers.org/hmdb/HMDB00159"/>
                  <rdf:li rdf:resource="http://identifiers.org/hmdb/HMDB00612"/>
                  <rdf:li rdf:resource="http://identifiers.org/kegg.compound/C00079"/>
                  <rdf:li rdf:resource="http://identifiers.org/kegg.compound/C02057"/>
                  <rdf:li rdf:resource="http://identifiers.org/metanetx.chemical/MNXM97"/>
                  <rdf:li rdf:resource="http://identifiers.org/seed.compound/cpd00066"/>
                  <rdf:li rdf:resource="http://identifiers.org/seed.compound/cpd01400"/>
                </rdf:Bag>
              </bqbiol:is>
              <bqbiol:hasProperty>
                <rdf:Bag>
                  <rdf:li rdf:resource="http://identifiers.org/sbo/SBO:0000247"/>
                </rdf:Bag>
              </bqbiol:hasProperty>
            </rdf:Description>
          </rdf:RDF>
        </annotation>
      </species>
      <species metaid="M_anhm4p__91__c__93__" sboTerm="SBO:0000247" id="M_anhm4p__91__c__93__" name="1,6-anhydrous-N-Acetylmuramyl-tetrapeptide" compartment="c" hasOnlySubstanceUnits="false" boundaryCondition="false" constant="false" fbc:charge="-2" fbc:chemicalFormula="C29H44N6O15">
        <annotation xmlns:sbml="http://www.sbml.org/sbml/level3/version1/core">
          <rdf:RDF xmlns:rdf="http://www.w3.org/1999/02/22-rdf-syntax-ns#" xmlns:dcterms="http://purl.org/dc/terms/" xmlns:vCard="http://www.w3.org/2001/vcard-rdf/3.0#" xmlns:vCard4="http://www.w3.org/2006/vcard/ns#" xmlns:bqbiol="http://biomodels.net/biology-qualifiers/" xmlns:bqmodel="http://biomodels.net/model-qualifiers/">
            <rdf:Description rdf:about="#M_anhm4p__91__c__93__">
              <bqbiol:is>
                <rdf:Bag>
                  <rdf:li rdf:resource="http://identifiers.org/inchi_key/OUWAMZWZTFUVMV-NPLPHQDTSA-L"/>
                  <rdf:li rdf:resource="http://identifiers.org/bigg.metabolite/anhm4p"/>
                  <rdf:li rdf:resource="http://identifiers.org/metanetx.chemical/MNXM5405"/>
                  <rdf:li rdf:resource="http://identifiers.org/seed.compound/cpd15401"/>
                </rdf:Bag>
              </bqbiol:is>
              <bqbiol:hasProperty>
                <rdf:Bag>
                  <rdf:li rdf:resource="http://identifiers.org/sbo/SBO:0000247"/>
                </rdf:Bag>
              </bqbiol:hasProperty>
            </rdf:Description>
          </rdf:RDF>
        </annotation>
      </species>
      <species metaid="M_15dap__91__c__93__" sboTerm="SBO:0000247" id="M_15dap__91__c__93__" name="1,5-Diaminopentane" compartment="c" hasOnlySubstanceUnits="false" boundaryCondition="false" constant="false" fbc:charge="2" fbc:chemicalFormula="C5H16N2">
        <annotation xmlns:sbml="http://www.sbml.org/sbml/level3/version1/core">
          <rdf:RDF xmlns:rdf="http://www.w3.org/1999/02/22-rdf-syntax-ns#" xmlns:dcterms="http://purl.org/dc/terms/" xmlns:vCard="http://www.w3.org/2001/vcard-rdf/3.0#" xmlns:vCard4="http://www.w3.org/2006/vcard/ns#" xmlns:bqbiol="http://biomodels.net/biology-qualifiers/" xmlns:bqmodel="http://biomodels.net/model-qualifiers/">
            <rdf:Description rdf:about="#M_15dap__91__c__93__">
              <bqbiol:is>
                <rdf:Bag>
                  <rdf:li rdf:resource="http://identifiers.org/inchi_key/VHRGRCVQAFMJIZ-UHFFFAOYSA-P"/>
                  <rdf:li rdf:resource="http://identifiers.org/sabiork/3091"/>
                  <rdf:li rdf:resource="http://identifiers.org/bigg.metabolite/15dap"/>
                  <rdf:li rdf:resource="http://identifiers.org/biocyc/META:CADAVERINE"/>
                  <rdf:li rdf:resource="http://identifiers.org/chebi/CHEBI:58384"/>
                  <rdf:li rdf:resource="http://identifiers.org/chebi/CHEBI:22974"/>
                  <rdf:li rdf:resource="http://identifiers.org/chebi/CHEBI:18127"/>
                  <rdf:li rdf:resource="http://identifiers.org/chebi/CHEBI:13928"/>
                  <rdf:li rdf:resource="http://identifiers.org/chebi/CHEBI:3288"/>
                  <rdf:li rdf:resource="http://identifiers.org/chebi/CHEBI:44370"/>
                  <rdf:li rdf:resource="http://identifiers.org/hmdb/HMDB02322"/>
                  <rdf:li rdf:resource="http://identifiers.org/kegg.compound/C01672"/>
                  <rdf:li rdf:resource="http://identifiers.org/metanetx.chemical/MNXM943"/>
                  <rdf:li rdf:resource="http://identifiers.org/seed.compound/cpd01155"/>
                </rdf:Bag>
              </bqbiol:is>
              <bqbiol:hasProperty>
                <rdf:Bag>
                  <rdf:li rdf:resource="http://identifiers.org/sbo/SBO:0000247"/>
                </rdf:Bag>
              </bqbiol:hasProperty>
            </rdf:Description>
          </rdf:RDF>
        </annotation>
      </species>
      <species metaid="M_ni2__91__p__93__" sboTerm="SBO:0000247" id="M_ni2__91__p__93__" name="Nickel" compartment="p" hasOnlySubstanceUnits="false" boundaryCondition="false" constant="false" fbc:charge="2" fbc:chemicalFormula="Ni">
        <annotation xmlns:sbml="http://www.sbml.org/sbml/level3/version1/core">
          <rdf:RDF xmlns:rdf="http://www.w3.org/1999/02/22-rdf-syntax-ns#" xmlns:dcterms="http://purl.org/dc/terms/" xmlns:vCard="http://www.w3.org/2001/vcard-rdf/3.0#" xmlns:vCard4="http://www.w3.org/2006/vcard/ns#" xmlns:bqbiol="http://biomodels.net/biology-qualifiers/" xmlns:bqmodel="http://biomodels.net/model-qualifiers/">
            <rdf:Description rdf:about="#M_ni2__91__p__93__">
              <bqbiol:is>
                <rdf:Bag>
                  <rdf:li rdf:resource="http://identifiers.org/inchi_key/VEQPNABPJHWNSG-UHFFFAOYSA-N"/>
                  <rdf:li rdf:resource="http://identifiers.org/bigg.metabolite/ni2"/>
                  <rdf:li rdf:resource="http://identifiers.org/biocyc/META:NI+2"/>
                  <rdf:li rdf:resource="http://identifiers.org/chebi/CHEBI:25517"/>
                  <rdf:li rdf:resource="http://identifiers.org/chebi/CHEBI:49785"/>
                  <rdf:li rdf:resource="http://identifiers.org/chebi/CHEBI:49786"/>
                  <rdf:li rdf:resource="http://identifiers.org/hmdb/HMDB02457"/>
                  <rdf:li rdf:resource="http://identifiers.org/kegg.compound/C19609"/>
                  <rdf:li rdf:resource="http://identifiers.org/metanetx.chemical/MNXM3673"/>
                  <rdf:li rdf:resource="http://identifiers.org/seed.compound/cpd20862"/>
                </rdf:Bag>
              </bqbiol:is>
              <bqbiol:hasProperty>
                <rdf:Bag>
                  <rdf:li rdf:resource="http://identifiers.org/sbo/SBO:0000247"/>
                </rdf:Bag>
              </bqbiol:hasProperty>
            </rdf:Description>
          </rdf:RDF>
        </annotation>
      </species>
      <species metaid="M_ser__D__91__c__93__" sboTerm="SBO:0000247" id="M_ser__D__91__c__93__" name="D-Serine" compartment="c" hasOnlySubstanceUnits="false" boundaryCondition="false" constant="false" fbc:charge="0" fbc:chemicalFormula="C3H7NO3">
        <annotation xmlns:sbml="http://www.sbml.org/sbml/level3/version1/core">
          <rdf:RDF xmlns:rdf="http://www.w3.org/1999/02/22-rdf-syntax-ns#" xmlns:dcterms="http://purl.org/dc/terms/" xmlns:vCard="http://www.w3.org/2001/vcard-rdf/3.0#" xmlns:vCard4="http://www.w3.org/2006/vcard/ns#" xmlns:bqbiol="http://biomodels.net/biology-qualifiers/" xmlns:bqmodel="http://biomodels.net/model-qualifiers/">
            <rdf:Description rdf:about="#M_ser__D__91__c__93__">
              <bqbiol:is>
                <rdf:Bag>
                  <rdf:li rdf:resource="http://identifiers.org/inchi_key/MTCFGRXMJLQNBG-UWTATZPHSA-N"/>
                  <rdf:li rdf:resource="http://identifiers.org/sabiork/2144"/>
                  <rdf:li rdf:resource="http://identifiers.org/bigg.metabolite/ser__D"/>
                  <rdf:li rdf:resource="http://identifiers.org/biocyc/META:D-SERINE"/>
                  <rdf:li rdf:resource="http://identifiers.org/chebi/CHEBI:35247"/>
                  <rdf:li rdf:resource="http://identifiers.org/chebi/CHEBI:16523"/>
                  <rdf:li rdf:resource="http://identifiers.org/chebi/CHEBI:42262"/>
                  <rdf:li rdf:resource="http://identifiers.org/chebi/CHEBI:13019"/>
                  <rdf:li rdf:resource="http://identifiers.org/chebi/CHEBI:32841"/>
                  <rdf:li rdf:resource="http://identifiers.org/chebi/CHEBI:143888"/>
                  <rdf:li rdf:resource="http://identifiers.org/chebi/CHEBI:21090"/>
                  <rdf:li rdf:resource="http://identifiers.org/chebi/CHEBI:32840"/>
                  <rdf:li rdf:resource="http://identifiers.org/chebi/CHEBI:4245"/>
                  <rdf:li rdf:resource="http://identifiers.org/hmdb/HMDB03406"/>
                  <rdf:li rdf:resource="http://identifiers.org/kegg.compound/C00740"/>
                  <rdf:li rdf:resource="http://identifiers.org/metanetx.chemical/MNXM694"/>
                  <rdf:li rdf:resource="http://identifiers.org/seed.compound/cpd00550"/>
                </rdf:Bag>
              </bqbiol:is>
              <bqbiol:hasProperty>
                <rdf:Bag>
                  <rdf:li rdf:resource="http://identifiers.org/sbo/SBO:0000247"/>
                </rdf:Bag>
              </bqbiol:hasProperty>
            </rdf:Description>
          </rdf:RDF>
        </annotation>
      </species>
      <species metaid="M_udcpp__91__p__93__" sboTerm="SBO:0000247" id="M_udcpp__91__p__93__" name="Undecaprenyl phosphate" compartment="p" hasOnlySubstanceUnits="false" boundaryCondition="false" constant="false" fbc:charge="-2" fbc:chemicalFormula="C55H89O4P">
        <annotation xmlns:sbml="http://www.sbml.org/sbml/level3/version1/core">
          <rdf:RDF xmlns:rdf="http://www.w3.org/1999/02/22-rdf-syntax-ns#" xmlns:dcterms="http://purl.org/dc/terms/" xmlns:vCard="http://www.w3.org/2001/vcard-rdf/3.0#" xmlns:vCard4="http://www.w3.org/2006/vcard/ns#" xmlns:bqbiol="http://biomodels.net/biology-qualifiers/" xmlns:bqmodel="http://biomodels.net/model-qualifiers/">
            <rdf:Description rdf:about="#M_udcpp__91__p__93__">
              <bqbiol:is>
                <rdf:Bag>
                  <rdf:li rdf:resource="http://identifiers.org/inchi_key/UFPHFKCTOZIAFY-RDQGWRCRSA-L"/>
                  <rdf:li rdf:resource="http://identifiers.org/sabiork/2026"/>
                  <rdf:li rdf:resource="http://identifiers.org/bigg.metabolite/udcpp"/>
                  <rdf:li rdf:resource="http://identifiers.org/biocyc/META:UNDECAPRENYL-P"/>
                  <rdf:li rdf:resource="http://identifiers.org/chebi/CHEBI:15286"/>
                  <rdf:li rdf:resource="http://identifiers.org/chebi/CHEBI:57654"/>
                  <rdf:li rdf:resource="http://identifiers.org/chebi/CHEBI:15285"/>
                  <rdf:li rdf:resource="http://identifiers.org/chebi/CHEBI:9864"/>
                  <rdf:li rdf:resource="http://identifiers.org/chebi/CHEBI:16141"/>
                  <rdf:li rdf:resource="http://identifiers.org/kegg.compound/C00348"/>
                  <rdf:li rdf:resource="http://identifiers.org/lipidmaps/LMPR03020006"/>
                  <rdf:li rdf:resource="http://identifiers.org/metanetx.chemical/MNXM251"/>
                  <rdf:li rdf:resource="http://identifiers.org/seed.compound/cpd00286"/>
                </rdf:Bag>
              </bqbiol:is>
              <bqbiol:hasProperty>
                <rdf:Bag>
                  <rdf:li rdf:resource="http://identifiers.org/sbo/SBO:0000247"/>
                </rdf:Bag>
              </bqbiol:hasProperty>
            </rdf:Description>
          </rdf:RDF>
        </annotation>
      </species>
      <species metaid="M_mlthf__91__c__93__" sboTerm="SBO:0000247" id="M_mlthf__91__c__93__" name="5,10-Methylenetetrahydrofolate" compartment="c" hasOnlySubstanceUnits="false" boundaryCondition="false" constant="false" fbc:charge="-2" fbc:chemicalFormula="C20H21N7O6">
        <annotation xmlns:sbml="http://www.sbml.org/sbml/level3/version1/core">
          <rdf:RDF xmlns:rdf="http://www.w3.org/1999/02/22-rdf-syntax-ns#" xmlns:dcterms="http://purl.org/dc/terms/" xmlns:vCard="http://www.w3.org/2001/vcard-rdf/3.0#" xmlns:vCard4="http://www.w3.org/2006/vcard/ns#" xmlns:bqbiol="http://biomodels.net/biology-qualifiers/" xmlns:bqmodel="http://biomodels.net/model-qualifiers/">
            <rdf:Description rdf:about="#M_mlthf__91__c__93__">
              <bqbiol:is>
                <rdf:Bag>
                  <rdf:li rdf:resource="http://identifiers.org/inchi_key/QYNUQALWYRSVHF-OLZOCXBDSA-L"/>
                  <rdf:li rdf:resource="http://identifiers.org/bigg.metabolite/mlthf"/>
                  <rdf:li rdf:resource="http://identifiers.org/biocyc/META:METHYLENE-THF"/>
                  <rdf:li rdf:resource="http://identifiers.org/chebi/CHEBI:10925"/>
                  <rdf:li rdf:resource="http://identifiers.org/chebi/CHEBI:15636"/>
                  <rdf:li rdf:resource="http://identifiers.org/chebi/CHEBI:1989"/>
                  <rdf:li rdf:resource="http://identifiers.org/chebi/CHEBI:18602"/>
                  <rdf:li rdf:resource="http://identifiers.org/kegg.compound/C00143"/>
                  <rdf:li rdf:resource="http://identifiers.org/metanetx.chemical/MNXM183"/>
                </rdf:Bag>
              </bqbiol:is>
              <bqbiol:hasProperty>
                <rdf:Bag>
                  <rdf:li rdf:resource="http://identifiers.org/sbo/SBO:0000247"/>
                </rdf:Bag>
              </bqbiol:hasProperty>
            </rdf:Description>
          </rdf:RDF>
        </annotation>
      </species>
      <species metaid="M_xmp__91__p__93__" sboTerm="SBO:0000247" id="M_xmp__91__p__93__" name="Xanthosine 5&apos;-phosphate" compartment="p" hasOnlySubstanceUnits="false" boundaryCondition="false" constant="false" fbc:charge="-2" fbc:chemicalFormula="C10H11N4O9P">
        <annotation xmlns:sbml="http://www.sbml.org/sbml/level3/version1/core">
          <rdf:RDF xmlns:rdf="http://www.w3.org/1999/02/22-rdf-syntax-ns#" xmlns:dcterms="http://purl.org/dc/terms/" xmlns:vCard="http://www.w3.org/2001/vcard-rdf/3.0#" xmlns:vCard4="http://www.w3.org/2006/vcard/ns#" xmlns:bqbiol="http://biomodels.net/biology-qualifiers/" xmlns:bqmodel="http://biomodels.net/model-qualifiers/">
            <rdf:Description rdf:about="#M_xmp__91__p__93__">
              <bqbiol:is>
                <rdf:Bag>
                  <rdf:li rdf:resource="http://identifiers.org/inchi_key/DCTLYFZHFGENCW-UUOKFMHZSA-L"/>
                  <rdf:li rdf:resource="http://identifiers.org/reactome.compound/111584"/>
                  <rdf:li rdf:resource="http://identifiers.org/sabiork/1686"/>
                  <rdf:li rdf:resource="http://identifiers.org/bigg.metabolite/xmp"/>
                  <rdf:li rdf:resource="http://identifiers.org/biocyc/META:XANTHOSINE-5-PHOSPHATE"/>
                  <rdf:li rdf:resource="http://identifiers.org/chebi/CHEBI:10938"/>
                  <rdf:li rdf:resource="http://identifiers.org/chebi/CHEBI:57464"/>
                  <rdf:li rdf:resource="http://identifiers.org/chebi/CHEBI:27328"/>
                  <rdf:li rdf:resource="http://identifiers.org/chebi/CHEBI:15324"/>
                  <rdf:li rdf:resource="http://identifiers.org/chebi/CHEBI:10067"/>
                  <rdf:li rdf:resource="http://identifiers.org/chebi/CHEBI:15652"/>
                  <rdf:li rdf:resource="http://identifiers.org/hmdb/HMDB01554"/>
                  <rdf:li rdf:resource="http://identifiers.org/hmdb/HMDB62755"/>
                  <rdf:li rdf:resource="http://identifiers.org/kegg.compound/C00655"/>
                  <rdf:li rdf:resource="http://identifiers.org/metanetx.chemical/MNXM298"/>
                  <rdf:li rdf:resource="http://identifiers.org/seed.compound/cpd00497"/>
                </rdf:Bag>
              </bqbiol:is>
              <bqbiol:hasProperty>
                <rdf:Bag>
                  <rdf:li rdf:resource="http://identifiers.org/sbo/SBO:0000247"/>
                </rdf:Bag>
              </bqbiol:hasProperty>
            </rdf:Description>
          </rdf:RDF>
        </annotation>
      </species>
      <species metaid="M_mg2__91__p__93__" sboTerm="SBO:0000247" id="M_mg2__91__p__93__" name="Magnesium" compartment="p" hasOnlySubstanceUnits="false" boundaryCondition="false" constant="false" fbc:charge="2" fbc:chemicalFormula="Mg">
        <annotation xmlns:sbml="http://www.sbml.org/sbml/level3/version1/core">
          <rdf:RDF xmlns:rdf="http://www.w3.org/1999/02/22-rdf-syntax-ns#" xmlns:dcterms="http://purl.org/dc/terms/" xmlns:vCard="http://www.w3.org/2001/vcard-rdf/3.0#" xmlns:vCard4="http://www.w3.org/2006/vcard/ns#" xmlns:bqbiol="http://biomodels.net/biology-qualifiers/" xmlns:bqmodel="http://biomodels.net/model-qualifiers/">
            <rdf:Description rdf:about="#M_mg2__91__p__93__">
              <bqbiol:is>
                <rdf:Bag>
                  <rdf:li rdf:resource="http://identifiers.org/inchi_key/JLVVSXFLKOJNIY-UHFFFAOYSA-N"/>
                  <rdf:li rdf:resource="http://identifiers.org/reactome.compound/29926"/>
                  <rdf:li rdf:resource="http://identifiers.org/reactome.compound/ 114632"/>
                  <rdf:li rdf:resource="http://identifiers.org/reactome.compound/ 5336432"/>
                  <rdf:li rdf:resource="http://identifiers.org/reactome.compound/ 109496"/>
                  <rdf:li rdf:resource="http://identifiers.org/sabiork/1327"/>
                  <rdf:li rdf:resource="http://identifiers.org/bigg.metabolite/mg2"/>
                  <rdf:li rdf:resource="http://identifiers.org/biocyc/META:MG+2"/>
                  <rdf:li rdf:resource="http://identifiers.org/chebi/CHEBI:6635"/>
                  <rdf:li rdf:resource="http://identifiers.org/chebi/CHEBI:18420"/>
                  <rdf:li rdf:resource="http://identifiers.org/chebi/CHEBI:13379"/>
                  <rdf:li rdf:resource="http://identifiers.org/chebi/CHEBI:39127"/>
                  <rdf:li rdf:resource="http://identifiers.org/chebi/CHEBI:25112"/>
                  <rdf:li rdf:resource="http://identifiers.org/chebi/CHEBI:49736"/>
                  <rdf:li rdf:resource="http://identifiers.org/hmdb/HMDB00547"/>
                  <rdf:li rdf:resource="http://identifiers.org/kegg.compound/C00305"/>
                  <rdf:li rdf:resource="http://identifiers.org/metanetx.chemical/MNXM653"/>
                  <rdf:li rdf:resource="http://identifiers.org/seed.compound/cpd00254"/>
                </rdf:Bag>
              </bqbiol:is>
              <bqbiol:hasProperty>
                <rdf:Bag>
                  <rdf:li rdf:resource="http://identifiers.org/sbo/SBO:0000247"/>
                </rdf:Bag>
              </bqbiol:hasProperty>
            </rdf:Description>
          </rdf:RDF>
        </annotation>
      </species>
      <species metaid="M_pacald__91__e__93__" sboTerm="SBO:0000247" id="M_pacald__91__e__93__" name="Phenylacetaldehyde" compartment="e" hasOnlySubstanceUnits="false" boundaryCondition="false" constant="false" fbc:charge="0" fbc:chemicalFormula="C8H8O">
        <annotation xmlns:sbml="http://www.sbml.org/sbml/level3/version1/core">
          <rdf:RDF xmlns:rdf="http://www.w3.org/1999/02/22-rdf-syntax-ns#" xmlns:dcterms="http://purl.org/dc/terms/" xmlns:vCard="http://www.w3.org/2001/vcard-rdf/3.0#" xmlns:vCard4="http://www.w3.org/2006/vcard/ns#" xmlns:bqbiol="http://biomodels.net/biology-qualifiers/" xmlns:bqmodel="http://biomodels.net/model-qualifiers/">
            <rdf:Description rdf:about="#M_pacald__91__e__93__">
              <bqbiol:is>
                <rdf:Bag>
                  <rdf:li rdf:resource="http://identifiers.org/inchi_key/DTUQWGWMVIHBKE-UHFFFAOYSA-N"/>
                  <rdf:li rdf:resource="http://identifiers.org/reactome.compound/500607"/>
                  <rdf:li rdf:resource="http://identifiers.org/sabiork/2112"/>
                  <rdf:li rdf:resource="http://identifiers.org/bigg.metabolite/pacald"/>
                  <rdf:li rdf:resource="http://identifiers.org/biocyc/META:PHENYLACETALDEHYDE"/>
                  <rdf:li rdf:resource="http://identifiers.org/chebi/CHEBI:14778"/>
                  <rdf:li rdf:resource="http://identifiers.org/chebi/CHEBI:25972"/>
                  <rdf:li rdf:resource="http://identifiers.org/chebi/CHEBI:43163"/>
                  <rdf:li rdf:resource="http://identifiers.org/chebi/CHEBI:16424"/>
                  <rdf:li rdf:resource="http://identifiers.org/chebi/CHEBI:8084"/>
                  <rdf:li rdf:resource="http://identifiers.org/envipath/32de3cf4-e3e6-4168-956e-32fa5ddb0ce1/compound/1df960d5-0487-483b-a8ec-1ffa54a9d8d8"/>
                  <rdf:li rdf:resource="http://identifiers.org/envipath/650babc9-9d68-4b73-9332-11972ca26f7b/compound/8d55d5ff-00d5-4473-a3f5-d51d063d721a"/>
                  <rdf:li rdf:resource="http://identifiers.org/hmdb/HMDB06236"/>
                  <rdf:li rdf:resource="http://identifiers.org/kegg.compound/C00601"/>
                  <rdf:li rdf:resource="http://identifiers.org/metanetx.chemical/MNXM473"/>
                  <rdf:li rdf:resource="http://identifiers.org/seed.compound/cpd00464"/>
                </rdf:Bag>
              </bqbiol:is>
              <bqbiol:hasProperty>
                <rdf:Bag>
                  <rdf:li rdf:resource="http://identifiers.org/sbo/SBO:0000247"/>
                </rdf:Bag>
              </bqbiol:hasProperty>
            </rdf:Description>
          </rdf:RDF>
        </annotation>
      </species>
      <species metaid="M_anhgm__91__c__93__" sboTerm="SBO:0000247" id="M_anhgm__91__c__93__" name="N-Acetyl-D-glucosamine(anhydrous)N-Acetylmuramic acid" compartment="c" hasOnlySubstanceUnits="false" boundaryCondition="false" constant="false" fbc:charge="-1" fbc:chemicalFormula="C19H29N2O12">
        <annotation xmlns:sbml="http://www.sbml.org/sbml/level3/version1/core">
          <rdf:RDF xmlns:rdf="http://www.w3.org/1999/02/22-rdf-syntax-ns#" xmlns:dcterms="http://purl.org/dc/terms/" xmlns:vCard="http://www.w3.org/2001/vcard-rdf/3.0#" xmlns:vCard4="http://www.w3.org/2006/vcard/ns#" xmlns:bqbiol="http://biomodels.net/biology-qualifiers/" xmlns:bqmodel="http://biomodels.net/model-qualifiers/">
            <rdf:Description rdf:about="#M_anhgm__91__c__93__">
              <bqbiol:is>
                <rdf:Bag>
                  <rdf:li rdf:resource="http://identifiers.org/bigg.metabolite/anhgm"/>
                  <rdf:li rdf:resource="http://identifiers.org/metanetx.chemical/MNXM3060"/>
                  <rdf:li rdf:resource="http://identifiers.org/seed.compound/cpd15396"/>
                </rdf:Bag>
              </bqbiol:is>
              <bqbiol:hasProperty>
                <rdf:Bag>
                  <rdf:li rdf:resource="http://identifiers.org/sbo/SBO:0000247"/>
                </rdf:Bag>
              </bqbiol:hasProperty>
            </rdf:Description>
          </rdf:RDF>
        </annotation>
      </species>
      <species metaid="M_frdp__91__c__93__" sboTerm="SBO:0000247" id="M_frdp__91__c__93__" name="Farnesyl diphosphate" compartment="c" hasOnlySubstanceUnits="false" boundaryCondition="false" constant="false" fbc:charge="-3" fbc:chemicalFormula="C15H25O7P2">
        <annotation xmlns:sbml="http://www.sbml.org/sbml/level3/version1/core">
          <rdf:RDF xmlns:rdf="http://www.w3.org/1999/02/22-rdf-syntax-ns#" xmlns:dcterms="http://purl.org/dc/terms/" xmlns:vCard="http://www.w3.org/2001/vcard-rdf/3.0#" xmlns:vCard4="http://www.w3.org/2006/vcard/ns#" xmlns:bqbiol="http://biomodels.net/biology-qualifiers/" xmlns:bqmodel="http://biomodels.net/model-qualifiers/">
            <rdf:Description rdf:about="#M_frdp__91__c__93__">
              <bqbiol:is>
                <rdf:Bag>
                  <rdf:li rdf:resource="http://identifiers.org/inchi_key/VWFJDQUYCIWHTN-YFVJMOTDSA-K"/>
                  <rdf:li rdf:resource="http://identifiers.org/reactome.compound/191385"/>
                  <rdf:li rdf:resource="http://identifiers.org/reactome.compound/ 2162257"/>
                  <rdf:li rdf:resource="http://identifiers.org/reactome.compound/ 4419987"/>
                  <rdf:li rdf:resource="http://identifiers.org/sabiork/5095"/>
                  <rdf:li rdf:resource="http://identifiers.org/bigg.metabolite/frdp"/>
                  <rdf:li rdf:resource="http://identifiers.org/biocyc/META:FARNESYL-PP"/>
                  <rdf:li rdf:resource="http://identifiers.org/chebi/CHEBI:50277"/>
                  <rdf:li rdf:resource="http://identifiers.org/chebi/CHEBI:19789"/>
                  <rdf:li rdf:resource="http://identifiers.org/chebi/CHEBI:24016"/>
                  <rdf:li rdf:resource="http://identifiers.org/chebi/CHEBI:12874"/>
                  <rdf:li rdf:resource="http://identifiers.org/chebi/CHEBI:12854"/>
                  <rdf:li rdf:resource="http://identifiers.org/chebi/CHEBI:10700"/>
                  <rdf:li rdf:resource="http://identifiers.org/chebi/CHEBI:42496"/>
                  <rdf:li rdf:resource="http://identifiers.org/chebi/CHEBI:175763"/>
                  <rdf:li rdf:resource="http://identifiers.org/chebi/CHEBI:11488"/>
                  <rdf:li rdf:resource="http://identifiers.org/chebi/CHEBI:11491"/>
                  <rdf:li rdf:resource="http://identifiers.org/chebi/CHEBI:17407"/>
                  <rdf:li rdf:resource="http://identifiers.org/chebi/CHEBI:14231"/>
                  <rdf:li rdf:resource="http://identifiers.org/hmdb/HMDB04201"/>
                  <rdf:li rdf:resource="http://identifiers.org/hmdb/HMDB00961"/>
                  <rdf:li rdf:resource="http://identifiers.org/kegg.compound/C00448"/>
                  <rdf:li rdf:resource="http://identifiers.org/lipidmaps/LMPR0103010002"/>
                  <rdf:li rdf:resource="http://identifiers.org/metanetx.chemical/MNXM34"/>
                  <rdf:li rdf:resource="http://identifiers.org/seed.compound/cpd00350"/>
                </rdf:Bag>
              </bqbiol:is>
              <bqbiol:hasProperty>
                <rdf:Bag>
                  <rdf:li rdf:resource="http://identifiers.org/sbo/SBO:0000247"/>
                </rdf:Bag>
              </bqbiol:hasProperty>
            </rdf:Description>
          </rdf:RDF>
        </annotation>
      </species>
      <species metaid="M_cyan__91__p__93__" sboTerm="SBO:0000247" id="M_cyan__91__p__93__" name="Hydrogen cyanide" compartment="p" hasOnlySubstanceUnits="false" boundaryCondition="false" constant="false" fbc:charge="0" fbc:chemicalFormula="CHN">
        <annotation xmlns:sbml="http://www.sbml.org/sbml/level3/version1/core">
          <rdf:RDF xmlns:rdf="http://www.w3.org/1999/02/22-rdf-syntax-ns#" xmlns:dcterms="http://purl.org/dc/terms/" xmlns:vCard="http://www.w3.org/2001/vcard-rdf/3.0#" xmlns:vCard4="http://www.w3.org/2006/vcard/ns#" xmlns:bqbiol="http://biomodels.net/biology-qualifiers/" xmlns:bqmodel="http://biomodels.net/model-qualifiers/">
            <rdf:Description rdf:about="#M_cyan__91__p__93__">
              <bqbiol:is>
                <rdf:Bag>
                  <rdf:li rdf:resource="http://identifiers.org/inchi_key/LELOWRISYMNNSU-UHFFFAOYSA-N"/>
                  <rdf:li rdf:resource="http://identifiers.org/sabiork/2269"/>
                  <rdf:li rdf:resource="http://identifiers.org/bigg.metabolite/cyan"/>
                  <rdf:li rdf:resource="http://identifiers.org/biocyc/META:HCN"/>
                  <rdf:li rdf:resource="http://identifiers.org/biocyc/META:CPD-13584"/>
                  <rdf:li rdf:resource="http://identifiers.org/chebi/CHEBI:18407"/>
                  <rdf:li rdf:resource="http://identifiers.org/chebi/CHEBI:36856"/>
                  <rdf:li rdf:resource="http://identifiers.org/chebi/CHEBI:17514"/>
                  <rdf:li rdf:resource="http://identifiers.org/chebi/CHEBI:5786"/>
                  <rdf:li rdf:resource="http://identifiers.org/chebi/CHEBI:14038"/>
                  <rdf:li rdf:resource="http://identifiers.org/chebi/CHEBI:13362"/>
                  <rdf:li rdf:resource="http://identifiers.org/chebi/CHEBI:3969"/>
                  <rdf:li rdf:resource="http://identifiers.org/chebi/CHEBI:41780"/>
                  <rdf:li rdf:resource="http://identifiers.org/hmdb/HMDB60292"/>
                  <rdf:li rdf:resource="http://identifiers.org/kegg.compound/C00177"/>
                  <rdf:li rdf:resource="http://identifiers.org/kegg.compound/C01326"/>
                  <rdf:li rdf:resource="http://identifiers.org/metanetx.chemical/MNXM254"/>
                  <rdf:li rdf:resource="http://identifiers.org/seed.compound/cpd00150"/>
                  <rdf:li rdf:resource="http://identifiers.org/seed.compound/cpd19012"/>
                </rdf:Bag>
              </bqbiol:is>
              <bqbiol:hasProperty>
                <rdf:Bag>
                  <rdf:li rdf:resource="http://identifiers.org/sbo/SBO:0000247"/>
                </rdf:Bag>
              </bqbiol:hasProperty>
            </rdf:Description>
          </rdf:RDF>
        </annotation>
      </species>
      <species metaid="M_pant__R__91__c__93__" sboTerm="SBO:0000247" id="M_pant__R__91__c__93__" name="(R)-Pantoate" compartment="c" hasOnlySubstanceUnits="false" boundaryCondition="false" constant="false" fbc:charge="-1" fbc:chemicalFormula="C6H11O4">
        <annotation xmlns:sbml="http://www.sbml.org/sbml/level3/version1/core">
          <rdf:RDF xmlns:rdf="http://www.w3.org/1999/02/22-rdf-syntax-ns#" xmlns:dcterms="http://purl.org/dc/terms/" xmlns:vCard="http://www.w3.org/2001/vcard-rdf/3.0#" xmlns:vCard4="http://www.w3.org/2006/vcard/ns#" xmlns:bqbiol="http://biomodels.net/biology-qualifiers/" xmlns:bqmodel="http://biomodels.net/model-qualifiers/">
            <rdf:Description rdf:about="#M_pant__R__91__c__93__">
              <bqbiol:is>
                <rdf:Bag>
                  <rdf:li rdf:resource="http://identifiers.org/inchi_key/OTOIIPJYVQJATP-BYPYZUCNSA-M"/>
                  <rdf:li rdf:resource="http://identifiers.org/sabiork/21325"/>
                  <rdf:li rdf:resource="http://identifiers.org/sabiork/ 5130"/>
                  <rdf:li rdf:resource="http://identifiers.org/bigg.metabolite/pant__R"/>
                  <rdf:li rdf:resource="http://identifiers.org/biocyc/META:L-PANTOATE"/>
                  <rdf:li rdf:resource="http://identifiers.org/chebi/CHEBI:18696"/>
                  <rdf:li rdf:resource="http://identifiers.org/chebi/CHEBI:350"/>
                  <rdf:li rdf:resource="http://identifiers.org/chebi/CHEBI:18695"/>
                  <rdf:li rdf:resource="http://identifiers.org/chebi/CHEBI:15980"/>
                  <rdf:li rdf:resource="http://identifiers.org/chebi/CHEBI:18697"/>
                  <rdf:li rdf:resource="http://identifiers.org/chebi/CHEBI:44662"/>
                  <rdf:li rdf:resource="http://identifiers.org/chebi/CHEBI:11006"/>
                  <rdf:li rdf:resource="http://identifiers.org/chebi/CHEBI:14737"/>
                  <rdf:li rdf:resource="http://identifiers.org/kegg.compound/C00522"/>
                  <rdf:li rdf:resource="http://identifiers.org/metanetx.chemical/MNXM593"/>
                  <rdf:li rdf:resource="http://identifiers.org/seed.compound/cpd00408"/>
                </rdf:Bag>
              </bqbiol:is>
              <bqbiol:hasProperty>
                <rdf:Bag>
                  <rdf:li rdf:resource="http://identifiers.org/sbo/SBO:0000247"/>
                </rdf:Bag>
              </bqbiol:hasProperty>
            </rdf:Description>
          </rdf:RDF>
        </annotation>
      </species>
      <species metaid="M_LalaDgluMdapDala__91__p__93__" sboTerm="SBO:0000247" id="M_LalaDgluMdapDala__91__p__93__" name="L-alanine-D-glutamate-meso-2,6-diaminoheptanedioate-D-alanine" compartment="p" hasOnlySubstanceUnits="false" boundaryCondition="false" constant="false" fbc:charge="-1" fbc:chemicalFormula="C18H30N5O9">
        <annotation xmlns:sbml="http://www.sbml.org/sbml/level3/version1/core">
          <rdf:RDF xmlns:rdf="http://www.w3.org/1999/02/22-rdf-syntax-ns#" xmlns:dcterms="http://purl.org/dc/terms/" xmlns:vCard="http://www.w3.org/2001/vcard-rdf/3.0#" xmlns:vCard4="http://www.w3.org/2006/vcard/ns#" xmlns:bqbiol="http://biomodels.net/biology-qualifiers/" xmlns:bqmodel="http://biomodels.net/model-qualifiers/">
            <rdf:Description rdf:about="#M_LalaDgluMdapDala__91__p__93__">
              <bqbiol:is>
                <rdf:Bag>
                  <rdf:li rdf:resource="http://identifiers.org/inchi_key/BAPAFFOXTCMVCC-UHFFFAOYSA-M"/>
                  <rdf:li rdf:resource="http://identifiers.org/bigg.metabolite/LalaDgluMdapDala"/>
                  <rdf:li rdf:resource="http://identifiers.org/metanetx.chemical/MNXM59271"/>
                  <rdf:li rdf:resource="http://identifiers.org/seed.compound/cpd15387"/>
                </rdf:Bag>
              </bqbiol:is>
              <bqbiol:hasProperty>
                <rdf:Bag>
                  <rdf:li rdf:resource="http://identifiers.org/sbo/SBO:0000247"/>
                </rdf:Bag>
              </bqbiol:hasProperty>
            </rdf:Description>
          </rdf:RDF>
        </annotation>
      </species>
      <species metaid="M_mercppyr__91__c__93__" sboTerm="SBO:0000247" id="M_mercppyr__91__c__93__" name="Mercaptopyruvate" compartment="c" hasOnlySubstanceUnits="false" boundaryCondition="false" constant="false" fbc:charge="-1" fbc:chemicalFormula="C3H3O3S">
        <annotation xmlns:sbml="http://www.sbml.org/sbml/level3/version1/core">
          <rdf:RDF xmlns:rdf="http://www.w3.org/1999/02/22-rdf-syntax-ns#" xmlns:dcterms="http://purl.org/dc/terms/" xmlns:vCard="http://www.w3.org/2001/vcard-rdf/3.0#" xmlns:vCard4="http://www.w3.org/2006/vcard/ns#" xmlns:bqbiol="http://biomodels.net/biology-qualifiers/" xmlns:bqmodel="http://biomodels.net/model-qualifiers/">
            <rdf:Description rdf:about="#M_mercppyr__91__c__93__">
              <bqbiol:is>
                <rdf:Bag>
                  <rdf:li rdf:resource="http://identifiers.org/inchi_key/OJOLFAIGOXZBCI-UHFFFAOYSA-M"/>
                  <rdf:li rdf:resource="http://identifiers.org/sabiork/2196"/>
                  <rdf:li rdf:resource="http://identifiers.org/bigg.metabolite/mercppyr"/>
                  <rdf:li rdf:resource="http://identifiers.org/biocyc/META:3-MERCAPTO-PYRUVATE"/>
                  <rdf:li rdf:resource="http://identifiers.org/chebi/CHEBI:6767"/>
                  <rdf:li rdf:resource="http://identifiers.org/chebi/CHEBI:16208"/>
                  <rdf:li rdf:resource="http://identifiers.org/chebi/CHEBI:20103"/>
                  <rdf:li rdf:resource="http://identifiers.org/chebi/CHEBI:14583"/>
                  <rdf:li rdf:resource="http://identifiers.org/chebi/CHEBI:57678"/>
                  <rdf:li rdf:resource="http://identifiers.org/chebi/CHEBI:11847"/>
                  <rdf:li rdf:resource="http://identifiers.org/chebi/CHEBI:20104"/>
                  <rdf:li rdf:resource="http://identifiers.org/envipath/650babc9-9d68-4b73-9332-11972ca26f7b/compound/867afe4f-221e-465f-b082-bf34bbb99022"/>
                  <rdf:li rdf:resource="http://identifiers.org/hmdb/HMDB01368"/>
                  <rdf:li rdf:resource="http://identifiers.org/kegg.compound/C00957"/>
                  <rdf:li rdf:resource="http://identifiers.org/metanetx.chemical/MNXM1214"/>
                  <rdf:li rdf:resource="http://identifiers.org/seed.compound/cpd00706"/>
                </rdf:Bag>
              </bqbiol:is>
              <bqbiol:hasProperty>
                <rdf:Bag>
                  <rdf:li rdf:resource="http://identifiers.org/sbo/SBO:0000247"/>
                </rdf:Bag>
              </bqbiol:hasProperty>
            </rdf:Description>
          </rdf:RDF>
        </annotation>
      </species>
      <species metaid="M_garagund__91__c__93__" sboTerm="SBO:0000247" id="M_garagund__91__c__93__" name="Glucosyl-O-acetyl-rhamanosyl-N-acetylglucosamyl-undecaprenyl diphosphate" compartment="c" hasOnlySubstanceUnits="false" boundaryCondition="false" constant="false" fbc:charge="-2" fbc:chemicalFormula="C77H125N1O22P2">
        <annotation xmlns:sbml="http://www.sbml.org/sbml/level3/version1/core">
          <rdf:RDF xmlns:rdf="http://www.w3.org/1999/02/22-rdf-syntax-ns#" xmlns:dcterms="http://purl.org/dc/terms/" xmlns:vCard="http://www.w3.org/2001/vcard-rdf/3.0#" xmlns:vCard4="http://www.w3.org/2006/vcard/ns#" xmlns:bqbiol="http://biomodels.net/biology-qualifiers/" xmlns:bqmodel="http://biomodels.net/model-qualifiers/">
            <rdf:Description rdf:about="#M_garagund__91__c__93__">
              <bqbiol:is>
                <rdf:Bag>
                  <rdf:li rdf:resource="http://identifiers.org/inchi_key/QZKSQRMITRSRFM-QUNHHUOXSA-L"/>
                  <rdf:li rdf:resource="http://identifiers.org/bigg.metabolite/garagund"/>
                  <rdf:li rdf:resource="http://identifiers.org/biocyc/META:CPD0-2215"/>
                  <rdf:li rdf:resource="http://identifiers.org/metanetx.chemical/MNXM55196"/>
                  <rdf:li rdf:resource="http://identifiers.org/seed.compound/cpd15470"/>
                </rdf:Bag>
              </bqbiol:is>
              <bqbiol:hasProperty>
                <rdf:Bag>
                  <rdf:li rdf:resource="http://identifiers.org/sbo/SBO:0000247"/>
                </rdf:Bag>
              </bqbiol:hasProperty>
            </rdf:Description>
          </rdf:RDF>
        </annotation>
      </species>
      <species metaid="M_glcur__91__c__93__" sboTerm="SBO:0000247" id="M_glcur__91__c__93__" name="D-Glucuronate" compartment="c" hasOnlySubstanceUnits="false" boundaryCondition="false" constant="false" fbc:charge="-1" fbc:chemicalFormula="C6H9O7">
        <annotation xmlns:sbml="http://www.sbml.org/sbml/level3/version1/core">
          <rdf:RDF xmlns:rdf="http://www.w3.org/1999/02/22-rdf-syntax-ns#" xmlns:dcterms="http://purl.org/dc/terms/" xmlns:vCard="http://www.w3.org/2001/vcard-rdf/3.0#" xmlns:vCard4="http://www.w3.org/2006/vcard/ns#" xmlns:bqbiol="http://biomodels.net/biology-qualifiers/" xmlns:bqmodel="http://biomodels.net/model-qualifiers/">
            <rdf:Description rdf:about="#M_glcur__91__c__93__">
              <bqbiol:is>
                <rdf:Bag>
                  <rdf:li rdf:resource="http://identifiers.org/inchi_key/AEMOLEFTQBMNLQ-AQKNRBDQSA-M"/>
                  <rdf:li rdf:resource="http://identifiers.org/sabiork/26257"/>
                  <rdf:li rdf:resource="http://identifiers.org/bigg.metabolite/glcur"/>
                  <rdf:li rdf:resource="http://identifiers.org/biocyc/META:D-Glucopyranuronate"/>
                  <rdf:li rdf:resource="http://identifiers.org/chebi/CHEBI:12975"/>
                  <rdf:li rdf:resource="http://identifiers.org/chebi/CHEBI:24297"/>
                  <rdf:li rdf:resource="http://identifiers.org/chebi/CHEBI:21013"/>
                  <rdf:li rdf:resource="http://identifiers.org/chebi/CHEBI:47952"/>
                  <rdf:li rdf:resource="http://identifiers.org/chebi/CHEBI:24298"/>
                  <rdf:li rdf:resource="http://identifiers.org/chebi/CHEBI:4178"/>
                  <rdf:li rdf:resource="http://identifiers.org/chebi/CHEBI:58720"/>
                  <rdf:li rdf:resource="http://identifiers.org/chebi/CHEBI:15748"/>
                  <rdf:li rdf:resource="http://identifiers.org/kegg.compound/C00191"/>
                  <rdf:li rdf:resource="http://identifiers.org/metanetx.chemical/MNXM241"/>
                  <rdf:li rdf:resource="http://identifiers.org/seed.compound/cpd00164"/>
                </rdf:Bag>
              </bqbiol:is>
              <bqbiol:hasProperty>
                <rdf:Bag>
                  <rdf:li rdf:resource="http://identifiers.org/sbo/SBO:0000247"/>
                </rdf:Bag>
              </bqbiol:hasProperty>
            </rdf:Description>
          </rdf:RDF>
        </annotation>
      </species>
      <species metaid="M_udpg__91__p__93__" sboTerm="SBO:0000247" id="M_udpg__91__p__93__" name="UDPglucose" compartment="p" hasOnlySubstanceUnits="false" boundaryCondition="false" constant="false" fbc:charge="-2" fbc:chemicalFormula="C15H22N2O17P2">
        <annotation xmlns:sbml="http://www.sbml.org/sbml/level3/version1/core">
          <rdf:RDF xmlns:rdf="http://www.w3.org/1999/02/22-rdf-syntax-ns#" xmlns:dcterms="http://purl.org/dc/terms/" xmlns:vCard="http://www.w3.org/2001/vcard-rdf/3.0#" xmlns:vCard4="http://www.w3.org/2006/vcard/ns#" xmlns:bqbiol="http://biomodels.net/biology-qualifiers/" xmlns:bqmodel="http://biomodels.net/model-qualifiers/">
            <rdf:Description rdf:about="#M_udpg__91__p__93__">
              <bqbiol:is>
                <rdf:Bag>
                  <rdf:li rdf:resource="http://identifiers.org/inchi_key/HSCJRCZFDFQWRP-RDKQLNKOSA-L"/>
                  <rdf:li rdf:resource="http://identifiers.org/kegg.glycan/G10608"/>
                  <rdf:li rdf:resource="http://identifiers.org/reactome.compound/173594"/>
                  <rdf:li rdf:resource="http://identifiers.org/reactome.compound/ 744227"/>
                  <rdf:li rdf:resource="http://identifiers.org/reactome.compound/ 29410"/>
                  <rdf:li rdf:resource="http://identifiers.org/sabiork/3918"/>
                  <rdf:li rdf:resource="http://identifiers.org/sabiork/ 1277"/>
                  <rdf:li rdf:resource="http://identifiers.org/bigg.metabolite/udpg"/>
                  <rdf:li rdf:resource="http://identifiers.org/biocyc/META:CPD-12575"/>
                  <rdf:li rdf:resource="http://identifiers.org/chebi/CHEBI:13505"/>
                  <rdf:li rdf:resource="http://identifiers.org/chebi/CHEBI:52249"/>
                  <rdf:li rdf:resource="http://identifiers.org/chebi/CHEBI:9845"/>
                  <rdf:li rdf:resource="http://identifiers.org/chebi/CHEBI:46228"/>
                  <rdf:li rdf:resource="http://identifiers.org/chebi/CHEBI:46229"/>
                  <rdf:li rdf:resource="http://identifiers.org/chebi/CHEBI:58367"/>
                  <rdf:li rdf:resource="http://identifiers.org/chebi/CHEBI:13498"/>
                  <rdf:li rdf:resource="http://identifiers.org/chebi/CHEBI:28532"/>
                  <rdf:li rdf:resource="http://identifiers.org/chebi/CHEBI:42885"/>
                  <rdf:li rdf:resource="http://identifiers.org/chebi/CHEBI:27234"/>
                  <rdf:li rdf:resource="http://identifiers.org/chebi/CHEBI:18066"/>
                  <rdf:li rdf:resource="http://identifiers.org/chebi/CHEBI:9895"/>
                  <rdf:li rdf:resource="http://identifiers.org/chebi/CHEBI:58885"/>
                  <rdf:li rdf:resource="http://identifiers.org/chebi/CHEBI:22103"/>
                  <rdf:li rdf:resource="http://identifiers.org/hmdb/HMDB60079"/>
                  <rdf:li rdf:resource="http://identifiers.org/kegg.compound/C00029"/>
                  <rdf:li rdf:resource="http://identifiers.org/metanetx.chemical/MNXM722710"/>
                  <rdf:li rdf:resource="http://identifiers.org/seed.compound/cpd00026"/>
                  <rdf:li rdf:resource="http://identifiers.org/seed.compound/cpd28293"/>
                </rdf:Bag>
              </bqbiol:is>
              <bqbiol:hasProperty>
                <rdf:Bag>
                  <rdf:li rdf:resource="http://identifiers.org/sbo/SBO:0000247"/>
                </rdf:Bag>
              </bqbiol:hasProperty>
            </rdf:Description>
          </rdf:RDF>
        </annotation>
      </species>
      <species metaid="M_inost__91__e__93__" sboTerm="SBO:0000247" id="M_inost__91__e__93__" name="Myo-Inositol" compartment="e" hasOnlySubstanceUnits="false" boundaryCondition="false" constant="false" fbc:charge="0" fbc:chemicalFormula="C6H12O6">
        <annotation xmlns:sbml="http://www.sbml.org/sbml/level3/version1/core">
          <rdf:RDF xmlns:rdf="http://www.w3.org/1999/02/22-rdf-syntax-ns#" xmlns:dcterms="http://purl.org/dc/terms/" xmlns:vCard="http://www.w3.org/2001/vcard-rdf/3.0#" xmlns:vCard4="http://www.w3.org/2006/vcard/ns#" xmlns:bqbiol="http://biomodels.net/biology-qualifiers/" xmlns:bqmodel="http://biomodels.net/model-qualifiers/">
            <rdf:Description rdf:about="#M_inost__91__e__93__">
              <bqbiol:is>
                <rdf:Bag>
                  <rdf:li rdf:resource="http://identifiers.org/inchi_key/CDAISMWEOUEBRE-GPIVLXJGSA-N"/>
                  <rdf:li rdf:resource="http://identifiers.org/kegg.drug/D08079"/>
                  <rdf:li rdf:resource="http://identifiers.org/reactome.compound/426910"/>
                  <rdf:li rdf:resource="http://identifiers.org/reactome.compound/ 429130"/>
                  <rdf:li rdf:resource="http://identifiers.org/sabiork/5010"/>
                  <rdf:li rdf:resource="http://identifiers.org/sabiork/ 25454"/>
                  <rdf:li rdf:resource="http://identifiers.org/bigg.metabolite/inost"/>
                  <rdf:li rdf:resource="http://identifiers.org/biocyc/META:CPD-8052"/>
                  <rdf:li rdf:resource="http://identifiers.org/biocyc/META:MYO-INOSITOL"/>
                  <rdf:li rdf:resource="http://identifiers.org/chebi/CHEBI:4200"/>
                  <rdf:li rdf:resource="http://identifiers.org/chebi/CHEBI:12826"/>
                  <rdf:li rdf:resource="http://identifiers.org/chebi/CHEBI:17268"/>
                  <rdf:li rdf:resource="http://identifiers.org/chebi/CHEBI:27372"/>
                  <rdf:li rdf:resource="http://identifiers.org/chebi/CHEBI:43559"/>
                  <rdf:li rdf:resource="http://identifiers.org/chebi/CHEBI:25451"/>
                  <rdf:li rdf:resource="http://identifiers.org/chebi/CHEBI:19183"/>
                  <rdf:li rdf:resource="http://identifiers.org/chebi/CHEBI:24848"/>
                  <rdf:li rdf:resource="http://identifiers.org/chebi/CHEBI:10601"/>
                  <rdf:li rdf:resource="http://identifiers.org/chebi/CHEBI:52772"/>
                  <rdf:li rdf:resource="http://identifiers.org/chebi/CHEBI:12831"/>
                  <rdf:li rdf:resource="http://identifiers.org/hmdb/HMDB02256"/>
                  <rdf:li rdf:resource="http://identifiers.org/hmdb/HMDB00211"/>
                  <rdf:li rdf:resource="http://identifiers.org/hmdb/HMDB34220"/>
                  <rdf:li rdf:resource="http://identifiers.org/kegg.compound/C00137"/>
                  <rdf:li rdf:resource="http://identifiers.org/kegg.compound/C19891"/>
                  <rdf:li rdf:resource="http://identifiers.org/metanetx.chemical/MNXM127"/>
                  <rdf:li rdf:resource="http://identifiers.org/seed.compound/cpd21131"/>
                  <rdf:li rdf:resource="http://identifiers.org/seed.compound/cpd00121"/>
                </rdf:Bag>
              </bqbiol:is>
              <bqbiol:hasProperty>
                <rdf:Bag>
                  <rdf:li rdf:resource="http://identifiers.org/sbo/SBO:0000247"/>
                </rdf:Bag>
              </bqbiol:hasProperty>
            </rdf:Description>
          </rdf:RDF>
        </annotation>
      </species>
      <species metaid="M_fe3dhbzs__91__e__93__" sboTerm="SBO:0000247" id="M_fe3dhbzs__91__e__93__" name="Ferric 2,3-dihydroxybenzoylserine" compartment="e" hasOnlySubstanceUnits="false" boundaryCondition="false" constant="false" fbc:charge="2" fbc:chemicalFormula="C10H10NO6Fe">
        <annotation xmlns:sbml="http://www.sbml.org/sbml/level3/version1/core">
          <rdf:RDF xmlns:rdf="http://www.w3.org/1999/02/22-rdf-syntax-ns#" xmlns:dcterms="http://purl.org/dc/terms/" xmlns:vCard="http://www.w3.org/2001/vcard-rdf/3.0#" xmlns:vCard4="http://www.w3.org/2006/vcard/ns#" xmlns:bqbiol="http://biomodels.net/biology-qualifiers/" xmlns:bqmodel="http://biomodels.net/model-qualifiers/">
            <rdf:Description rdf:about="#M_fe3dhbzs__91__e__93__">
              <bqbiol:is>
                <rdf:Bag>
                  <rdf:li rdf:resource="http://identifiers.org/inchi_key/IHUQSEJNRLOEKL-UHFFFAOYSA-N"/>
                  <rdf:li rdf:resource="http://identifiers.org/bigg.metabolite/fe3dhbzs"/>
                  <rdf:li rdf:resource="http://identifiers.org/metanetx.chemical/MNXM5748"/>
                  <rdf:li rdf:resource="http://identifiers.org/seed.compound/cpd15460"/>
                </rdf:Bag>
              </bqbiol:is>
              <bqbiol:hasProperty>
                <rdf:Bag>
                  <rdf:li rdf:resource="http://identifiers.org/sbo/SBO:0000247"/>
                </rdf:Bag>
              </bqbiol:hasProperty>
            </rdf:Description>
          </rdf:RDF>
        </annotation>
      </species>
      <species metaid="M_cytd__91__e__93__" sboTerm="SBO:0000247" id="M_cytd__91__e__93__" name="Cytidine" compartment="e" hasOnlySubstanceUnits="false" boundaryCondition="false" constant="false" fbc:charge="0" fbc:chemicalFormula="C9H13N3O5">
        <annotation xmlns:sbml="http://www.sbml.org/sbml/level3/version1/core">
          <rdf:RDF xmlns:rdf="http://www.w3.org/1999/02/22-rdf-syntax-ns#" xmlns:dcterms="http://purl.org/dc/terms/" xmlns:vCard="http://www.w3.org/2001/vcard-rdf/3.0#" xmlns:vCard4="http://www.w3.org/2006/vcard/ns#" xmlns:bqbiol="http://biomodels.net/biology-qualifiers/" xmlns:bqmodel="http://biomodels.net/model-qualifiers/">
            <rdf:Description rdf:about="#M_cytd__91__e__93__">
              <bqbiol:is>
                <rdf:Bag>
                  <rdf:li rdf:resource="http://identifiers.org/inchi_key/UHDGCWIWMRVCDJ-XVFCMESISA-N"/>
                  <rdf:li rdf:resource="http://identifiers.org/kegg.drug/D07769"/>
                  <rdf:li rdf:resource="http://identifiers.org/sabiork/1340"/>
                  <rdf:li rdf:resource="http://identifiers.org/bigg.metabolite/cytd"/>
                  <rdf:li rdf:resource="http://identifiers.org/biocyc/META:CYTIDINE"/>
                  <rdf:li rdf:resource="http://identifiers.org/chebi/CHEBI:41686"/>
                  <rdf:li rdf:resource="http://identifiers.org/chebi/CHEBI:41709"/>
                  <rdf:li rdf:resource="http://identifiers.org/chebi/CHEBI:4053"/>
                  <rdf:li rdf:resource="http://identifiers.org/chebi/CHEBI:23515"/>
                  <rdf:li rdf:resource="http://identifiers.org/chebi/CHEBI:17562"/>
                  <rdf:li rdf:resource="http://identifiers.org/chebi/CHEBI:14063"/>
                  <rdf:li rdf:resource="http://identifiers.org/chebi/CHEBI:41649"/>
                  <rdf:li rdf:resource="http://identifiers.org/chebi/CHEBI:41704"/>
                  <rdf:li rdf:resource="http://identifiers.org/hmdb/HMDB00089"/>
                  <rdf:li rdf:resource="http://identifiers.org/kegg.compound/C00475"/>
                  <rdf:li rdf:resource="http://identifiers.org/metanetx.chemical/MNXM338"/>
                  <rdf:li rdf:resource="http://identifiers.org/seed.compound/cpd00367"/>
                </rdf:Bag>
              </bqbiol:is>
              <bqbiol:hasProperty>
                <rdf:Bag>
                  <rdf:li rdf:resource="http://identifiers.org/sbo/SBO:0000247"/>
                </rdf:Bag>
              </bqbiol:hasProperty>
            </rdf:Description>
          </rdf:RDF>
        </annotation>
      </species>
      <species metaid="M_o16a3und__91__p__93__" sboTerm="SBO:0000247" id="M_o16a3und__91__p__93__" name="(O16 antigen)x3 undecaprenyl diphosphate" compartment="p" hasOnlySubstanceUnits="false" boundaryCondition="false" constant="false" fbc:charge="-2" fbc:chemicalFormula="C157H255N3O82P2">
        <annotation xmlns:sbml="http://www.sbml.org/sbml/level3/version1/core">
          <rdf:RDF xmlns:rdf="http://www.w3.org/1999/02/22-rdf-syntax-ns#" xmlns:dcterms="http://purl.org/dc/terms/" xmlns:vCard="http://www.w3.org/2001/vcard-rdf/3.0#" xmlns:vCard4="http://www.w3.org/2006/vcard/ns#" xmlns:bqbiol="http://biomodels.net/biology-qualifiers/" xmlns:bqmodel="http://biomodels.net/model-qualifiers/">
            <rdf:Description rdf:about="#M_o16a3und__91__p__93__">
              <bqbiol:is>
                <rdf:Bag>
                  <rdf:li rdf:resource="http://identifiers.org/inchi_key/MAEXVFVVTLQJBE-BYBSPDODSA-K"/>
                  <rdf:li rdf:resource="http://identifiers.org/bigg.metabolite/o16a3und"/>
                  <rdf:li rdf:resource="http://identifiers.org/metanetx.chemical/MNXM31521"/>
                  <rdf:li rdf:resource="http://identifiers.org/seed.compound/cpd15517"/>
                </rdf:Bag>
              </bqbiol:is>
              <bqbiol:hasProperty>
                <rdf:Bag>
                  <rdf:li rdf:resource="http://identifiers.org/sbo/SBO:0000247"/>
                </rdf:Bag>
              </bqbiol:hasProperty>
            </rdf:Description>
          </rdf:RDF>
        </annotation>
      </species>
      <species metaid="M_sulfac__91__p__93__" sboTerm="SBO:0000247" id="M_sulfac__91__p__93__" name="Sulfoacetate" compartment="p" hasOnlySubstanceUnits="false" boundaryCondition="false" constant="false" fbc:charge="-2" fbc:chemicalFormula="C2H2O5S">
        <annotation xmlns:sbml="http://www.sbml.org/sbml/level3/version1/core">
          <rdf:RDF xmlns:rdf="http://www.w3.org/1999/02/22-rdf-syntax-ns#" xmlns:dcterms="http://purl.org/dc/terms/" xmlns:vCard="http://www.w3.org/2001/vcard-rdf/3.0#" xmlns:vCard4="http://www.w3.org/2006/vcard/ns#" xmlns:bqbiol="http://biomodels.net/biology-qualifiers/" xmlns:bqmodel="http://biomodels.net/model-qualifiers/">
            <rdf:Description rdf:about="#M_sulfac__91__p__93__">
              <bqbiol:is>
                <rdf:Bag>
                  <rdf:li rdf:resource="http://identifiers.org/inchi_key/AGGIJOLULBJGTQ-UHFFFAOYSA-L"/>
                  <rdf:li rdf:resource="http://identifiers.org/bigg.metabolite/sulfac"/>
                  <rdf:li rdf:resource="http://identifiers.org/biocyc/META:CPD-10246"/>
                  <rdf:li rdf:resource="http://identifiers.org/chebi/CHEBI:34987"/>
                  <rdf:li rdf:resource="http://identifiers.org/chebi/CHEBI:49876"/>
                  <rdf:li rdf:resource="http://identifiers.org/chebi/CHEBI:58824"/>
                  <rdf:li rdf:resource="http://identifiers.org/chebi/CHEBI:50519"/>
                  <rdf:li rdf:resource="http://identifiers.org/kegg.compound/C14179"/>
                  <rdf:li rdf:resource="http://identifiers.org/metanetx.chemical/MNXM1949"/>
                  <rdf:li rdf:resource="http://identifiers.org/seed.compound/cpd09878"/>
                </rdf:Bag>
              </bqbiol:is>
              <bqbiol:hasProperty>
                <rdf:Bag>
                  <rdf:li rdf:resource="http://identifiers.org/sbo/SBO:0000247"/>
                </rdf:Bag>
              </bqbiol:hasProperty>
            </rdf:Description>
          </rdf:RDF>
        </annotation>
      </species>
      <species metaid="M_2dmmql8__91__c__93__" sboTerm="SBO:0000247" id="M_2dmmql8__91__c__93__" name="2-Demethylmenaquinol 8" compartment="c" hasOnlySubstanceUnits="false" boundaryCondition="false" constant="false" fbc:charge="0" fbc:chemicalFormula="C50H72O2">
        <annotation xmlns:sbml="http://www.sbml.org/sbml/level3/version1/core">
          <rdf:RDF xmlns:rdf="http://www.w3.org/1999/02/22-rdf-syntax-ns#" xmlns:dcterms="http://purl.org/dc/terms/" xmlns:vCard="http://www.w3.org/2001/vcard-rdf/3.0#" xmlns:vCard4="http://www.w3.org/2006/vcard/ns#" xmlns:bqbiol="http://biomodels.net/biology-qualifiers/" xmlns:bqmodel="http://biomodels.net/model-qualifiers/">
            <rdf:Description rdf:about="#M_2dmmql8__91__c__93__">
              <bqbiol:is>
                <rdf:Bag>
                  <rdf:li rdf:resource="http://identifiers.org/inchi_key/FGYPGICSXJEKCG-AENDIINCSA-N"/>
                  <rdf:li rdf:resource="http://identifiers.org/bigg.metabolite/2dmmql8"/>
                  <rdf:li rdf:resource="http://identifiers.org/biocyc/META:CPD-12115"/>
                  <rdf:li rdf:resource="http://identifiers.org/chebi/CHEBI:61873"/>
                  <rdf:li rdf:resource="http://identifiers.org/metanetx.chemical/MNXM558"/>
                  <rdf:li rdf:resource="http://identifiers.org/seed.compound/cpd15353"/>
                </rdf:Bag>
              </bqbiol:is>
              <bqbiol:hasProperty>
                <rdf:Bag>
                  <rdf:li rdf:resource="http://identifiers.org/sbo/SBO:0000247"/>
                </rdf:Bag>
              </bqbiol:hasProperty>
            </rdf:Description>
          </rdf:RDF>
        </annotation>
      </species>
      <species metaid="M_t3c7mrseACP__91__c__93__" sboTerm="SBO:0000247" id="M_t3c7mrseACP__91__c__93__" name="Trans-3-cis-7-myristoleoyl-[acyl-carrier protein]" compartment="c" hasOnlySubstanceUnits="false" boundaryCondition="false" constant="false" fbc:charge="-1" fbc:chemicalFormula="C25H43N2O8PRS">
        <annotation xmlns:sbml="http://www.sbml.org/sbml/level3/version1/core">
          <rdf:RDF xmlns:rdf="http://www.w3.org/1999/02/22-rdf-syntax-ns#" xmlns:dcterms="http://purl.org/dc/terms/" xmlns:vCard="http://www.w3.org/2001/vcard-rdf/3.0#" xmlns:vCard4="http://www.w3.org/2006/vcard/ns#" xmlns:bqbiol="http://biomodels.net/biology-qualifiers/" xmlns:bqmodel="http://biomodels.net/model-qualifiers/">
            <rdf:Description rdf:about="#M_t3c7mrseACP__91__c__93__">
              <bqbiol:is>
                <rdf:Bag>
                  <rdf:li rdf:resource="http://identifiers.org/bigg.metabolite/t3c7mrseACP"/>
                  <rdf:li rdf:resource="http://identifiers.org/metanetx.chemical/MNXM5960"/>
                  <rdf:li rdf:resource="http://identifiers.org/seed.compound/cpd15570"/>
                </rdf:Bag>
              </bqbiol:is>
              <bqbiol:hasProperty>
                <rdf:Bag>
                  <rdf:li rdf:resource="http://identifiers.org/sbo/SBO:0000247"/>
                </rdf:Bag>
              </bqbiol:hasProperty>
            </rdf:Description>
          </rdf:RDF>
        </annotation>
      </species>
      <species metaid="M_g3pe__91__c__93__" sboTerm="SBO:0000247" id="M_g3pe__91__c__93__" name="Sn-Glycero-3-phosphoethanolamine" compartment="c" hasOnlySubstanceUnits="false" boundaryCondition="false" constant="false" fbc:charge="0" fbc:chemicalFormula="C5H14NO6P">
        <annotation xmlns:sbml="http://www.sbml.org/sbml/level3/version1/core">
          <rdf:RDF xmlns:rdf="http://www.w3.org/1999/02/22-rdf-syntax-ns#" xmlns:dcterms="http://purl.org/dc/terms/" xmlns:vCard="http://www.w3.org/2001/vcard-rdf/3.0#" xmlns:vCard4="http://www.w3.org/2006/vcard/ns#" xmlns:bqbiol="http://biomodels.net/biology-qualifiers/" xmlns:bqmodel="http://biomodels.net/model-qualifiers/">
            <rdf:Description rdf:about="#M_g3pe__91__c__93__">
              <bqbiol:is>
                <rdf:Bag>
                  <rdf:li rdf:resource="http://identifiers.org/inchi_key/JZNWSCPGTDBMEW-YFKPBYRVSA-N"/>
                  <rdf:li rdf:resource="http://identifiers.org/reactome.compound/1524023"/>
                  <rdf:li rdf:resource="http://identifiers.org/sabiork/3824"/>
                  <rdf:li rdf:resource="http://identifiers.org/bigg.metabolite/g3pe"/>
                  <rdf:li rdf:resource="http://identifiers.org/biocyc/META:L-1-GLYCEROPHOSPHORYLETHANOL-AMINE"/>
                  <rdf:li rdf:resource="http://identifiers.org/chebi/CHEBI:57952"/>
                  <rdf:li rdf:resource="http://identifiers.org/chebi/CHEBI:10647"/>
                  <rdf:li rdf:resource="http://identifiers.org/chebi/CHEBI:12842"/>
                  <rdf:li rdf:resource="http://identifiers.org/chebi/CHEBI:16929"/>
                  <rdf:li rdf:resource="http://identifiers.org/chebi/CHEBI:26699"/>
                  <rdf:li rdf:resource="http://identifiers.org/hmdb/HMDB59660"/>
                  <rdf:li rdf:resource="http://identifiers.org/kegg.compound/C01233"/>
                  <rdf:li rdf:resource="http://identifiers.org/metanetx.chemical/MNXM368"/>
                  <rdf:li rdf:resource="http://identifiers.org/seed.compound/cpd00908"/>
                </rdf:Bag>
              </bqbiol:is>
              <bqbiol:hasProperty>
                <rdf:Bag>
                  <rdf:li rdf:resource="http://identifiers.org/sbo/SBO:0000247"/>
                </rdf:Bag>
              </bqbiol:hasProperty>
            </rdf:Description>
          </rdf:RDF>
        </annotation>
      </species>
      <species metaid="M_cu2__91__c__93__" sboTerm="SBO:0000247" id="M_cu2__91__c__93__" name="Copper" compartment="c" hasOnlySubstanceUnits="false" boundaryCondition="false" constant="false" fbc:charge="2" fbc:chemicalFormula="Cu">
        <annotation xmlns:sbml="http://www.sbml.org/sbml/level3/version1/core">
          <rdf:RDF xmlns:rdf="http://www.w3.org/1999/02/22-rdf-syntax-ns#" xmlns:dcterms="http://purl.org/dc/terms/" xmlns:vCard="http://www.w3.org/2001/vcard-rdf/3.0#" xmlns:vCard4="http://www.w3.org/2006/vcard/ns#" xmlns:bqbiol="http://biomodels.net/biology-qualifiers/" xmlns:bqmodel="http://biomodels.net/model-qualifiers/">
            <rdf:Description rdf:about="#M_cu2__91__c__93__">
              <bqbiol:is>
                <rdf:Bag>
                  <rdf:li rdf:resource="http://identifiers.org/inchi_key/JPVYNHNXODAKFH-UHFFFAOYSA-N"/>
                  <rdf:li rdf:resource="http://identifiers.org/reactome.compound/437295"/>
                  <rdf:li rdf:resource="http://identifiers.org/reactome.compound/ 936901"/>
                  <rdf:li rdf:resource="http://identifiers.org/reactome.compound/ 209799"/>
                  <rdf:li rdf:resource="http://identifiers.org/sabiork/19"/>
                  <rdf:li rdf:resource="http://identifiers.org/bigg.metabolite/cu2"/>
                  <rdf:li rdf:resource="http://identifiers.org/biocyc/META:CU+2"/>
                  <rdf:li rdf:resource="http://identifiers.org/chebi/CHEBI:29036"/>
                  <rdf:li rdf:resource="http://identifiers.org/chebi/CHEBI:23380"/>
                  <rdf:li rdf:resource="http://identifiers.org/chebi/CHEBI:49550"/>
                  <rdf:li rdf:resource="http://identifiers.org/chebi/CHEBI:20882"/>
                  <rdf:li rdf:resource="http://identifiers.org/hmdb/HMDB00657"/>
                  <rdf:li rdf:resource="http://identifiers.org/kegg.compound/C00070"/>
                  <rdf:li rdf:resource="http://identifiers.org/metanetx.chemical/MNXM632"/>
                  <rdf:li rdf:resource="http://identifiers.org/seed.compound/cpd00058"/>
                </rdf:Bag>
              </bqbiol:is>
              <bqbiol:hasProperty>
                <rdf:Bag>
                  <rdf:li rdf:resource="http://identifiers.org/sbo/SBO:0000247"/>
                </rdf:Bag>
              </bqbiol:hasProperty>
            </rdf:Description>
          </rdf:RDF>
        </annotation>
      </species>
      <species metaid="M_t3c11vaceACP__91__c__93__" sboTerm="SBO:0000247" id="M_t3c11vaceACP__91__c__93__" name="Trans-3-cis-11-vacceoyl-[acyl-carrier protein]" compartment="c" hasOnlySubstanceUnits="false" boundaryCondition="false" constant="false" fbc:charge="-1" fbc:chemicalFormula="C29H51N2O8PRS">
        <annotation xmlns:sbml="http://www.sbml.org/sbml/level3/version1/core">
          <rdf:RDF xmlns:rdf="http://www.w3.org/1999/02/22-rdf-syntax-ns#" xmlns:dcterms="http://purl.org/dc/terms/" xmlns:vCard="http://www.w3.org/2001/vcard-rdf/3.0#" xmlns:vCard4="http://www.w3.org/2006/vcard/ns#" xmlns:bqbiol="http://biomodels.net/biology-qualifiers/" xmlns:bqmodel="http://biomodels.net/model-qualifiers/">
            <rdf:Description rdf:about="#M_t3c11vaceACP__91__c__93__">
              <bqbiol:is>
                <rdf:Bag>
                  <rdf:li rdf:resource="http://identifiers.org/bigg.metabolite/t3c11vaceACP"/>
                  <rdf:li rdf:resource="http://identifiers.org/metanetx.chemical/MNXM5958"/>
                  <rdf:li rdf:resource="http://identifiers.org/seed.compound/cpd15568"/>
                </rdf:Bag>
              </bqbiol:is>
              <bqbiol:hasProperty>
                <rdf:Bag>
                  <rdf:li rdf:resource="http://identifiers.org/sbo/SBO:0000247"/>
                </rdf:Bag>
              </bqbiol:hasProperty>
            </rdf:Description>
          </rdf:RDF>
        </annotation>
      </species>
      <species metaid="M_tcynt__91__e__93__" sboTerm="SBO:0000247" id="M_tcynt__91__e__93__" name="Thiocyanate" compartment="e" hasOnlySubstanceUnits="false" boundaryCondition="false" constant="false" fbc:charge="-1" fbc:chemicalFormula="CNS">
        <annotation xmlns:sbml="http://www.sbml.org/sbml/level3/version1/core">
          <rdf:RDF xmlns:rdf="http://www.w3.org/1999/02/22-rdf-syntax-ns#" xmlns:dcterms="http://purl.org/dc/terms/" xmlns:vCard="http://www.w3.org/2001/vcard-rdf/3.0#" xmlns:vCard4="http://www.w3.org/2006/vcard/ns#" xmlns:bqbiol="http://biomodels.net/biology-qualifiers/" xmlns:bqmodel="http://biomodels.net/model-qualifiers/">
            <rdf:Description rdf:about="#M_tcynt__91__e__93__">
              <bqbiol:is>
                <rdf:Bag>
                  <rdf:li rdf:resource="http://identifiers.org/inchi_key/ZMZDMBWJUHKJPS-UHFFFAOYSA-M"/>
                  <rdf:li rdf:resource="http://identifiers.org/sabiork/5778"/>
                  <rdf:li rdf:resource="http://identifiers.org/bigg.metabolite/tcynt"/>
                  <rdf:li rdf:resource="http://identifiers.org/biocyc/META:HSCN"/>
                  <rdf:li rdf:resource="http://identifiers.org/chebi/CHEBI:29200"/>
                  <rdf:li rdf:resource="http://identifiers.org/chebi/CHEBI:18022"/>
                  <rdf:li rdf:resource="http://identifiers.org/chebi/CHEBI:45576"/>
                  <rdf:li rdf:resource="http://identifiers.org/chebi/CHEBI:26956"/>
                  <rdf:li rdf:resource="http://identifiers.org/chebi/CHEBI:24928"/>
                  <rdf:li rdf:resource="http://identifiers.org/chebi/CHEBI:24926"/>
                  <rdf:li rdf:resource="http://identifiers.org/chebi/CHEBI:9550"/>
                  <rdf:li rdf:resource="http://identifiers.org/chebi/CHEBI:26954"/>
                  <rdf:li rdf:resource="http://identifiers.org/chebi/CHEBI:15234"/>
                  <rdf:li rdf:resource="http://identifiers.org/envipath/32de3cf4-e3e6-4168-956e-32fa5ddb0ce1/compound/e06445a5-0756-47c6-b6f7-64c74b192ecc"/>
                  <rdf:li rdf:resource="http://identifiers.org/hmdb/HMDB01453"/>
                  <rdf:li rdf:resource="http://identifiers.org/kegg.compound/C01755"/>
                  <rdf:li rdf:resource="http://identifiers.org/metanetx.chemical/MNXM762"/>
                  <rdf:li rdf:resource="http://identifiers.org/seed.compound/cpd01211"/>
                </rdf:Bag>
              </bqbiol:is>
              <bqbiol:hasProperty>
                <rdf:Bag>
                  <rdf:li rdf:resource="http://identifiers.org/sbo/SBO:0000247"/>
                </rdf:Bag>
              </bqbiol:hasProperty>
            </rdf:Description>
          </rdf:RDF>
        </annotation>
      </species>
      <species metaid="M_glyclt__91__e__93__" sboTerm="SBO:0000247" id="M_glyclt__91__e__93__" name="Glycolate C2H3O3" compartment="e" hasOnlySubstanceUnits="false" boundaryCondition="false" constant="false" fbc:charge="-1" fbc:chemicalFormula="C2H3O3">
        <annotation xmlns:sbml="http://www.sbml.org/sbml/level3/version1/core">
          <rdf:RDF xmlns:rdf="http://www.w3.org/1999/02/22-rdf-syntax-ns#" xmlns:dcterms="http://purl.org/dc/terms/" xmlns:vCard="http://www.w3.org/2001/vcard-rdf/3.0#" xmlns:vCard4="http://www.w3.org/2006/vcard/ns#" xmlns:bqbiol="http://biomodels.net/biology-qualifiers/" xmlns:bqmodel="http://biomodels.net/model-qualifiers/">
            <rdf:Description rdf:about="#M_glyclt__91__e__93__">
              <bqbiol:is>
                <rdf:Bag>
                  <rdf:li rdf:resource="http://identifiers.org/inchi_key/AEMRFAOFKBGASW-UHFFFAOYSA-M"/>
                  <rdf:li rdf:resource="http://identifiers.org/reactome.compound/389822"/>
                  <rdf:li rdf:resource="http://identifiers.org/sabiork/1953"/>
                  <rdf:li rdf:resource="http://identifiers.org/bigg.metabolite/glyclt"/>
                  <rdf:li rdf:resource="http://identifiers.org/biocyc/META:GLYCOLLATE"/>
                  <rdf:li rdf:resource="http://identifiers.org/chebi/CHEBI:24388"/>
                  <rdf:li rdf:resource="http://identifiers.org/chebi/CHEBI:5475"/>
                  <rdf:li rdf:resource="http://identifiers.org/chebi/CHEBI:17497"/>
                  <rdf:li rdf:resource="http://identifiers.org/chebi/CHEBI:14348"/>
                  <rdf:li rdf:resource="http://identifiers.org/chebi/CHEBI:24390"/>
                  <rdf:li rdf:resource="http://identifiers.org/chebi/CHEBI:29805"/>
                  <rdf:li rdf:resource="http://identifiers.org/chebi/CHEBI:42865"/>
                  <rdf:li rdf:resource="http://identifiers.org/envipath/32de3cf4-e3e6-4168-956e-32fa5ddb0ce1/compound/65f8bf08-1b83-49cd-8f44-8591a6b78f5f"/>
                  <rdf:li rdf:resource="http://identifiers.org/envipath/5882df9c-dae1-4d80-a40e-db4724271456/compound/fadcee01-99f5-4203-9a94-43ad453f2124"/>
                  <rdf:li rdf:resource="http://identifiers.org/envipath/650babc9-9d68-4b73-9332-11972ca26f7b/compound/9a241561-612f-4e82-99c8-d4ce30c862bf"/>
                  <rdf:li rdf:resource="http://identifiers.org/envipath/4fd7f3e0-dd25-43ac-9453-dda3e52396e4/compound/8b8341da-ab0c-4974-87a5-7515166e2965"/>
                  <rdf:li rdf:resource="http://identifiers.org/hmdb/HMDB03035"/>
                  <rdf:li rdf:resource="http://identifiers.org/hmdb/HMDB00115"/>
                  <rdf:li rdf:resource="http://identifiers.org/kegg.compound/C00160"/>
                  <rdf:li rdf:resource="http://identifiers.org/metanetx.chemical/MNXM222"/>
                  <rdf:li rdf:resource="http://identifiers.org/seed.compound/cpd12347"/>
                  <rdf:li rdf:resource="http://identifiers.org/seed.compound/cpd00139"/>
                </rdf:Bag>
              </bqbiol:is>
              <bqbiol:hasProperty>
                <rdf:Bag>
                  <rdf:li rdf:resource="http://identifiers.org/sbo/SBO:0000247"/>
                </rdf:Bag>
              </bqbiol:hasProperty>
            </rdf:Description>
          </rdf:RDF>
        </annotation>
      </species>
      <species metaid="M_pg180__91__c__93__" sboTerm="SBO:0000247" id="M_pg180__91__c__93__" name="Phosphatidylglycerol (dioctadecanoyl, n-C18:0)" compartment="c" hasOnlySubstanceUnits="false" boundaryCondition="false" constant="false" fbc:charge="-1" fbc:chemicalFormula="C42H82O10P1">
        <notes>
          <body xmlns="http://www.w3.org/1999/xhtml">
            <p>SLMID:000041308</p>
          </body>
        </notes>
        <annotation xmlns:sbml="http://www.sbml.org/sbml/level3/version1/core">
          <rdf:RDF xmlns:rdf="http://www.w3.org/1999/02/22-rdf-syntax-ns#" xmlns:dcterms="http://purl.org/dc/terms/" xmlns:vCard="http://www.w3.org/2001/vcard-rdf/3.0#" xmlns:vCard4="http://www.w3.org/2006/vcard/ns#" xmlns:bqbiol="http://biomodels.net/biology-qualifiers/" xmlns:bqmodel="http://biomodels.net/model-qualifiers/">
            <rdf:Description rdf:about="#M_pg180__91__c__93__">
              <bqbiol:is>
                <rdf:Bag>
                  <rdf:li rdf:resource="http://identifiers.org/inchi_key/FVJZSBGHRPJMMA-IOLBBIBUSA-M"/>
                  <rdf:li rdf:resource="http://identifiers.org/bigg.metabolite/pg180"/>
                  <rdf:li rdf:resource="http://identifiers.org/biocyc/META:CPD-12822"/>
                  <rdf:li rdf:resource="http://identifiers.org/hmdb/HMDB10602"/>
                  <rdf:li rdf:resource="http://identifiers.org/lipidmaps/LMGP04010038"/>
                  <rdf:li rdf:resource="http://identifiers.org/metanetx.chemical/MNXM75102"/>
                  <rdf:li rdf:resource="http://identifiers.org/seed.compound/cpd15540"/>
                  <rdf:li rdf:resource="http://identifiers.org/seed.compound/cpd23600"/>
                </rdf:Bag>
              </bqbiol:is>
              <bqbiol:hasProperty>
                <rdf:Bag>
                  <rdf:li rdf:resource="http://identifiers.org/sbo/SBO:0000247"/>
                </rdf:Bag>
              </bqbiol:hasProperty>
            </rdf:Description>
          </rdf:RDF>
        </annotation>
      </species>
      <species metaid="M_12ppd__S__91__e__93__" sboTerm="SBO:0000247" id="M_12ppd__S__91__e__93__" name="(S)-Propane-1,2-diol" compartment="e" hasOnlySubstanceUnits="false" boundaryCondition="false" constant="false" fbc:charge="0" fbc:chemicalFormula="C3H8O2">
        <annotation xmlns:sbml="http://www.sbml.org/sbml/level3/version1/core">
          <rdf:RDF xmlns:rdf="http://www.w3.org/1999/02/22-rdf-syntax-ns#" xmlns:dcterms="http://purl.org/dc/terms/" xmlns:vCard="http://www.w3.org/2001/vcard-rdf/3.0#" xmlns:vCard4="http://www.w3.org/2006/vcard/ns#" xmlns:bqbiol="http://biomodels.net/biology-qualifiers/" xmlns:bqmodel="http://biomodels.net/model-qualifiers/">
            <rdf:Description rdf:about="#M_12ppd__S__91__e__93__">
              <bqbiol:is>
                <rdf:Bag>
                  <rdf:li rdf:resource="http://identifiers.org/inchi_key/DNIAPMSPPWPWGF-VKHMYHEASA-N"/>
                  <rdf:li rdf:resource="http://identifiers.org/bigg.metabolite/12ppd__S"/>
                  <rdf:li rdf:resource="http://identifiers.org/biocyc/META:PROPANE-1-2-DIOL"/>
                  <rdf:li rdf:resource="http://identifiers.org/chebi/CHEBI:29002"/>
                  <rdf:li rdf:resource="http://identifiers.org/chebi/CHEBI:18799"/>
                  <rdf:li rdf:resource="http://identifiers.org/chebi/CHEBI:45065"/>
                  <rdf:li rdf:resource="http://identifiers.org/chebi/CHEBI:440"/>
                  <rdf:li rdf:resource="http://identifiers.org/hmdb/HMDB06213"/>
                  <rdf:li rdf:resource="http://identifiers.org/kegg.compound/C02917"/>
                  <rdf:li rdf:resource="http://identifiers.org/metanetx.chemical/MNXM1255"/>
                  <rdf:li rdf:resource="http://identifiers.org/seed.compound/cpd19024"/>
                </rdf:Bag>
              </bqbiol:is>
              <bqbiol:hasProperty>
                <rdf:Bag>
                  <rdf:li rdf:resource="http://identifiers.org/sbo/SBO:0000247"/>
                </rdf:Bag>
              </bqbiol:hasProperty>
            </rdf:Description>
          </rdf:RDF>
        </annotation>
      </species>
      <species metaid="M_14glucan__91__c__93__" sboTerm="SBO:0000247" id="M_14glucan__91__c__93__" name="1,4-alpha-D-glucan" compartment="c" hasOnlySubstanceUnits="false" boundaryCondition="false" constant="false" fbc:charge="0" fbc:chemicalFormula="C36H62O31">
        <annotation xmlns:sbml="http://www.sbml.org/sbml/level3/version1/core">
          <rdf:RDF xmlns:rdf="http://www.w3.org/1999/02/22-rdf-syntax-ns#" xmlns:dcterms="http://purl.org/dc/terms/" xmlns:vCard="http://www.w3.org/2001/vcard-rdf/3.0#" xmlns:vCard4="http://www.w3.org/2006/vcard/ns#" xmlns:bqbiol="http://biomodels.net/biology-qualifiers/" xmlns:bqmodel="http://biomodels.net/model-qualifiers/">
            <rdf:Description rdf:about="#M_14glucan__91__c__93__">
              <bqbiol:is>
                <rdf:Bag>
                  <rdf:li rdf:resource="http://identifiers.org/bigg.metabolite/14glucan"/>
                  <rdf:li rdf:resource="http://identifiers.org/biocyc/META:1-4-alpha-D-Glucan"/>
                  <rdf:li rdf:resource="http://identifiers.org/metanetx.chemical/MNXM2905"/>
                  <rdf:li rdf:resource="http://identifiers.org/seed.compound/cpd21754"/>
                </rdf:Bag>
              </bqbiol:is>
              <bqbiol:hasProperty>
                <rdf:Bag>
                  <rdf:li rdf:resource="http://identifiers.org/sbo/SBO:0000247"/>
                </rdf:Bag>
              </bqbiol:hasProperty>
            </rdf:Description>
          </rdf:RDF>
        </annotation>
      </species>
      <species metaid="M_cdpdodec11eg__91__c__93__" sboTerm="SBO:0000247" id="M_cdpdodec11eg__91__c__93__" name="CDP-1,2-dioctadec-11-enoylglycerol" compartment="c" hasOnlySubstanceUnits="false" boundaryCondition="false" constant="false" fbc:charge="-2" fbc:chemicalFormula="C48H83N3O15P2">
        <annotation xmlns:sbml="http://www.sbml.org/sbml/level3/version1/core">
          <rdf:RDF xmlns:rdf="http://www.w3.org/1999/02/22-rdf-syntax-ns#" xmlns:dcterms="http://purl.org/dc/terms/" xmlns:vCard="http://www.w3.org/2001/vcard-rdf/3.0#" xmlns:vCard4="http://www.w3.org/2006/vcard/ns#" xmlns:bqbiol="http://biomodels.net/biology-qualifiers/" xmlns:bqmodel="http://biomodels.net/model-qualifiers/">
            <rdf:Description rdf:about="#M_cdpdodec11eg__91__c__93__">
              <bqbiol:is>
                <rdf:Bag>
                  <rdf:li rdf:resource="http://identifiers.org/inchi_key/KISJWPWNABZPGN-IGIWICMZSA-L"/>
                  <rdf:li rdf:resource="http://identifiers.org/bigg.metabolite/cdpdodec11eg"/>
                  <rdf:li rdf:resource="http://identifiers.org/chebi/CHEBI:104362"/>
                  <rdf:li rdf:resource="http://identifiers.org/metanetx.chemical/MNXM4509"/>
                  <rdf:li rdf:resource="http://identifiers.org/seed.compound/cpd15420"/>
                </rdf:Bag>
              </bqbiol:is>
              <bqbiol:hasProperty>
                <rdf:Bag>
                  <rdf:li rdf:resource="http://identifiers.org/sbo/SBO:0000247"/>
                </rdf:Bag>
              </bqbiol:hasProperty>
            </rdf:Description>
          </rdf:RDF>
        </annotation>
      </species>
      <species metaid="M_1pyr5c__91__c__93__" sboTerm="SBO:0000247" id="M_1pyr5c__91__c__93__" name="1-Pyrroline-5-carboxylate" compartment="c" hasOnlySubstanceUnits="false" boundaryCondition="false" constant="false" fbc:charge="-1" fbc:chemicalFormula="C5H6NO2">
        <annotation xmlns:sbml="http://www.sbml.org/sbml/level3/version1/core">
          <rdf:RDF xmlns:rdf="http://www.w3.org/1999/02/22-rdf-syntax-ns#" xmlns:dcterms="http://purl.org/dc/terms/" xmlns:vCard="http://www.w3.org/2001/vcard-rdf/3.0#" xmlns:vCard4="http://www.w3.org/2006/vcard/ns#" xmlns:bqbiol="http://biomodels.net/biology-qualifiers/" xmlns:bqmodel="http://biomodels.net/model-qualifiers/">
            <rdf:Description rdf:about="#M_1pyr5c__91__c__93__">
              <bqbiol:is>
                <rdf:Bag>
                  <rdf:li rdf:resource="http://identifiers.org/inchi_key/DWAKNKKXGALPNW-UHFFFAOYSA-M"/>
                  <rdf:li rdf:resource="http://identifiers.org/reactome.compound/113590"/>
                  <rdf:li rdf:resource="http://identifiers.org/reactome.compound/ 35305"/>
                  <rdf:li rdf:resource="http://identifiers.org/sabiork/6942"/>
                  <rdf:li rdf:resource="http://identifiers.org/sabiork/ 7234"/>
                  <rdf:li rdf:resource="http://identifiers.org/bigg.metabolite/1pyr5c"/>
                  <rdf:li rdf:resource="http://identifiers.org/biocyc/META:L-DELTA1-PYRROLINE_5-CARBOXYLATE"/>
                  <rdf:li rdf:resource="http://identifiers.org/chebi/CHEBI:11297"/>
                  <rdf:li rdf:resource="http://identifiers.org/chebi/CHEBI:26458"/>
                  <rdf:li rdf:resource="http://identifiers.org/chebi/CHEBI:18727"/>
                  <rdf:li rdf:resource="http://identifiers.org/chebi/CHEBI:371"/>
                  <rdf:li rdf:resource="http://identifiers.org/chebi/CHEBI:15893"/>
                  <rdf:li rdf:resource="http://identifiers.org/chebi/CHEBI:29066"/>
                  <rdf:li rdf:resource="http://identifiers.org/chebi/CHEBI:11689"/>
                  <rdf:li rdf:resource="http://identifiers.org/chebi/CHEBI:1372"/>
                  <rdf:li rdf:resource="http://identifiers.org/chebi/CHEBI:17388"/>
                  <rdf:li rdf:resource="http://identifiers.org/chebi/CHEBI:12409"/>
                  <rdf:li rdf:resource="http://identifiers.org/chebi/CHEBI:19873"/>
                  <rdf:li rdf:resource="http://identifiers.org/chebi/CHEBI:19095"/>
                  <rdf:li rdf:resource="http://identifiers.org/hmdb/HMDB01301"/>
                  <rdf:li rdf:resource="http://identifiers.org/hmdb/HMDB02240"/>
                  <rdf:li rdf:resource="http://identifiers.org/kegg.compound/C03912"/>
                  <rdf:li rdf:resource="http://identifiers.org/kegg.compound/C04322"/>
                  <rdf:li rdf:resource="http://identifiers.org/metanetx.chemical/MNXM1617"/>
                  <rdf:li rdf:resource="http://identifiers.org/seed.compound/cpd29655"/>
                  <rdf:li rdf:resource="http://identifiers.org/seed.compound/cpd02651"/>
                  <rdf:li rdf:resource="http://identifiers.org/seed.compound/cpd02431"/>
                </rdf:Bag>
              </bqbiol:is>
              <bqbiol:hasProperty>
                <rdf:Bag>
                  <rdf:li rdf:resource="http://identifiers.org/sbo/SBO:0000247"/>
                </rdf:Bag>
              </bqbiol:hasProperty>
            </rdf:Description>
          </rdf:RDF>
        </annotation>
      </species>
      <species metaid="M_1agpe160__91__p__93__" sboTerm="SBO:0000247" id="M_1agpe160__91__p__93__" name="1-Acyl-sn-glycero-3-phosphoethanolamine (n-C16:0)" compartment="p" hasOnlySubstanceUnits="false" boundaryCondition="false" constant="false" fbc:charge="0" fbc:chemicalFormula="C21H44NO7P1">
        <notes>
          <body xmlns="http://www.w3.org/1999/xhtml">
            <p>SLMID:000000654</p>
          </body>
        </notes>
        <annotation xmlns:sbml="http://www.sbml.org/sbml/level3/version1/core">
          <rdf:RDF xmlns:rdf="http://www.w3.org/1999/02/22-rdf-syntax-ns#" xmlns:dcterms="http://purl.org/dc/terms/" xmlns:vCard="http://www.w3.org/2001/vcard-rdf/3.0#" xmlns:vCard4="http://www.w3.org/2006/vcard/ns#" xmlns:bqbiol="http://biomodels.net/biology-qualifiers/" xmlns:bqmodel="http://biomodels.net/model-qualifiers/">
            <rdf:Description rdf:about="#M_1agpe160__91__p__93__">
              <bqbiol:is>
                <rdf:Bag>
                  <rdf:li rdf:resource="http://identifiers.org/inchi_key/YVYMBNSKXOXSKW-HXUWFJFHSA-N"/>
                  <rdf:li rdf:resource="http://identifiers.org/bigg.metabolite/1agpe160"/>
                  <rdf:li rdf:resource="http://identifiers.org/biocyc/META:CPD-8353"/>
                  <rdf:li rdf:resource="http://identifiers.org/chebi/CHEBI:73134"/>
                  <rdf:li rdf:resource="http://identifiers.org/chebi/CHEBI:73004"/>
                  <rdf:li rdf:resource="http://identifiers.org/hmdb/HMDB11503"/>
                  <rdf:li rdf:resource="http://identifiers.org/lipidmaps/LMGP02050002"/>
                  <rdf:li rdf:resource="http://identifiers.org/metanetx.chemical/MNXM32511"/>
                  <rdf:li rdf:resource="http://identifiers.org/seed.compound/cpd25195"/>
                </rdf:Bag>
              </bqbiol:is>
              <bqbiol:hasProperty>
                <rdf:Bag>
                  <rdf:li rdf:resource="http://identifiers.org/sbo/SBO:0000247"/>
                </rdf:Bag>
              </bqbiol:hasProperty>
            </rdf:Description>
          </rdf:RDF>
        </annotation>
      </species>
      <species metaid="M_ppa__91__e__93__" sboTerm="SBO:0000247" id="M_ppa__91__e__93__" name="Propionate (n-C3:0)" compartment="e" hasOnlySubstanceUnits="false" boundaryCondition="false" constant="false" fbc:charge="-1" fbc:chemicalFormula="C3H5O2">
        <annotation xmlns:sbml="http://www.sbml.org/sbml/level3/version1/core">
          <rdf:RDF xmlns:rdf="http://www.w3.org/1999/02/22-rdf-syntax-ns#" xmlns:dcterms="http://purl.org/dc/terms/" xmlns:vCard="http://www.w3.org/2001/vcard-rdf/3.0#" xmlns:vCard4="http://www.w3.org/2006/vcard/ns#" xmlns:bqbiol="http://biomodels.net/biology-qualifiers/" xmlns:bqmodel="http://biomodels.net/model-qualifiers/">
            <rdf:Description rdf:about="#M_ppa__91__e__93__">
              <bqbiol:is>
                <rdf:Bag>
                  <rdf:li rdf:resource="http://identifiers.org/bigg.metabolite/ppa"/>
                  <rdf:li rdf:resource="http://identifiers.org/metanetx.chemical/MNXM162260"/>
                </rdf:Bag>
              </bqbiol:is>
              <bqbiol:hasProperty>
                <rdf:Bag>
                  <rdf:li rdf:resource="http://identifiers.org/sbo/SBO:0000247"/>
                </rdf:Bag>
              </bqbiol:hasProperty>
            </rdf:Description>
          </rdf:RDF>
        </annotation>
      </species>
      <species metaid="M_pgp120__91__p__93__" sboTerm="SBO:0000247" id="M_pgp120__91__p__93__" name="Phosphatidylglycerophosphate (didodecanoyl, n-C12:0)" compartment="p" hasOnlySubstanceUnits="false" boundaryCondition="false" constant="false" fbc:charge="-3" fbc:chemicalFormula="C30H57O13P2">
        <annotation xmlns:sbml="http://www.sbml.org/sbml/level3/version1/core">
          <rdf:RDF xmlns:rdf="http://www.w3.org/1999/02/22-rdf-syntax-ns#" xmlns:dcterms="http://purl.org/dc/terms/" xmlns:vCard="http://www.w3.org/2001/vcard-rdf/3.0#" xmlns:vCard4="http://www.w3.org/2006/vcard/ns#" xmlns:bqbiol="http://biomodels.net/biology-qualifiers/" xmlns:bqmodel="http://biomodels.net/model-qualifiers/">
            <rdf:Description rdf:about="#M_pgp120__91__p__93__">
              <bqbiol:is>
                <rdf:Bag>
                  <rdf:li rdf:resource="http://identifiers.org/bigg.metabolite/pgp120"/>
                  <rdf:li rdf:resource="http://identifiers.org/metanetx.chemical/MNXM5266"/>
                </rdf:Bag>
              </bqbiol:is>
              <bqbiol:hasProperty>
                <rdf:Bag>
                  <rdf:li rdf:resource="http://identifiers.org/sbo/SBO:0000247"/>
                </rdf:Bag>
              </bqbiol:hasProperty>
            </rdf:Description>
          </rdf:RDF>
        </annotation>
      </species>
      <species metaid="M_chtbs6p__91__c__93__" sboTerm="SBO:0000247" id="M_chtbs6p__91__c__93__" name="Diacetylchitobiose-6-phosphate" compartment="c" hasOnlySubstanceUnits="false" boundaryCondition="false" constant="false" fbc:charge="-2" fbc:chemicalFormula="C16H27N2O14P">
        <annotation xmlns:sbml="http://www.sbml.org/sbml/level3/version1/core">
          <rdf:RDF xmlns:rdf="http://www.w3.org/1999/02/22-rdf-syntax-ns#" xmlns:dcterms="http://purl.org/dc/terms/" xmlns:vCard="http://www.w3.org/2001/vcard-rdf/3.0#" xmlns:vCard4="http://www.w3.org/2006/vcard/ns#" xmlns:bqbiol="http://biomodels.net/biology-qualifiers/" xmlns:bqmodel="http://biomodels.net/model-qualifiers/">
            <rdf:Description rdf:about="#M_chtbs6p__91__c__93__">
              <bqbiol:is>
                <rdf:Bag>
                  <rdf:li rdf:resource="http://identifiers.org/inchi_key/KYKNQNQCPWDNAK-CBTAGEKQSA-L"/>
                  <rdf:li rdf:resource="http://identifiers.org/bigg.metabolite/chtbs6p"/>
                  <rdf:li rdf:resource="http://identifiers.org/biocyc/META:DIACETYLCHITOBIOSE-6-PHOSPHATE"/>
                  <rdf:li rdf:resource="http://identifiers.org/chebi/CHEBI:64897"/>
                  <rdf:li rdf:resource="http://identifiers.org/chebi/CHEBI:64883"/>
                  <rdf:li rdf:resource="http://identifiers.org/kegg.compound/C21152"/>
                  <rdf:li rdf:resource="http://identifiers.org/metanetx.chemical/MNXM11353"/>
                  <rdf:li rdf:resource="http://identifiers.org/seed.compound/cpd26854"/>
                </rdf:Bag>
              </bqbiol:is>
              <bqbiol:hasProperty>
                <rdf:Bag>
                  <rdf:li rdf:resource="http://identifiers.org/sbo/SBO:0000247"/>
                </rdf:Bag>
              </bqbiol:hasProperty>
            </rdf:Description>
          </rdf:RDF>
        </annotation>
      </species>
      <species metaid="M_1agpg180__91__p__93__" sboTerm="SBO:0000247" id="M_1agpg180__91__p__93__" name="1-Acyl-sn-glycero-3-phosphoglycerol (n-C18:0)" compartment="p" hasOnlySubstanceUnits="false" boundaryCondition="false" constant="false" fbc:charge="-1" fbc:chemicalFormula="C24H48O9P1">
        <notes>
          <body xmlns="http://www.w3.org/1999/xhtml">
            <p>SLMID:000000689</p>
          </body>
        </notes>
        <annotation xmlns:sbml="http://www.sbml.org/sbml/level3/version1/core">
          <rdf:RDF xmlns:rdf="http://www.w3.org/1999/02/22-rdf-syntax-ns#" xmlns:dcterms="http://purl.org/dc/terms/" xmlns:vCard="http://www.w3.org/2001/vcard-rdf/3.0#" xmlns:vCard4="http://www.w3.org/2006/vcard/ns#" xmlns:bqbiol="http://biomodels.net/biology-qualifiers/" xmlns:bqmodel="http://biomodels.net/model-qualifiers/">
            <rdf:Description rdf:about="#M_1agpg180__91__p__93__">
              <bqbiol:is>
                <rdf:Bag>
                  <rdf:li rdf:resource="http://identifiers.org/inchi_key/HFJVKBVEKQHVTO-XZOQPEGZSA-M"/>
                  <rdf:li rdf:resource="http://identifiers.org/bigg.metabolite/1agpg180"/>
                  <rdf:li rdf:resource="http://identifiers.org/biocyc/META:CPD0-2140"/>
                  <rdf:li rdf:resource="http://identifiers.org/chebi/CHEBI:73091"/>
                  <rdf:li rdf:resource="http://identifiers.org/chebi/CHEBI:72827"/>
                  <rdf:li rdf:resource="http://identifiers.org/hmdb/HMDB61697"/>
                  <rdf:li rdf:resource="http://identifiers.org/lipidmaps/LMGP04050009"/>
                  <rdf:li rdf:resource="http://identifiers.org/metanetx.chemical/MNXM6607"/>
                  <rdf:li rdf:resource="http://identifiers.org/seed.compound/cpd26428"/>
                </rdf:Bag>
              </bqbiol:is>
              <bqbiol:hasProperty>
                <rdf:Bag>
                  <rdf:li rdf:resource="http://identifiers.org/sbo/SBO:0000247"/>
                </rdf:Bag>
              </bqbiol:hasProperty>
            </rdf:Description>
          </rdf:RDF>
        </annotation>
      </species>
      <species metaid="M_acmum__91__p__93__" sboTerm="SBO:0000247" id="M_acmum__91__p__93__" name="N-Acetylmuramate" compartment="p" hasOnlySubstanceUnits="false" boundaryCondition="false" constant="false" fbc:charge="-1" fbc:chemicalFormula="C11H18NO8">
        <annotation xmlns:sbml="http://www.sbml.org/sbml/level3/version1/core">
          <rdf:RDF xmlns:rdf="http://www.w3.org/1999/02/22-rdf-syntax-ns#" xmlns:dcterms="http://purl.org/dc/terms/" xmlns:vCard="http://www.w3.org/2001/vcard-rdf/3.0#" xmlns:vCard4="http://www.w3.org/2006/vcard/ns#" xmlns:bqbiol="http://biomodels.net/biology-qualifiers/" xmlns:bqmodel="http://biomodels.net/model-qualifiers/">
            <rdf:Description rdf:about="#M_acmum__91__p__93__">
              <bqbiol:is>
                <rdf:Bag>
                  <rdf:li rdf:resource="http://identifiers.org/inchi_key/MNLRQHMNZILYPY-MKFCKLDKSA-M"/>
                  <rdf:li rdf:resource="http://identifiers.org/bigg.metabolite/acmum"/>
                  <rdf:li rdf:resource="http://identifiers.org/biocyc/META:NACMUR"/>
                  <rdf:li rdf:resource="http://identifiers.org/chebi/CHEBI:47978"/>
                  <rdf:li rdf:resource="http://identifiers.org/chebi/CHEBI:47965"/>
                  <rdf:li rdf:resource="http://identifiers.org/chebi/CHEBI:21615"/>
                  <rdf:li rdf:resource="http://identifiers.org/chebi/CHEBI:7212"/>
                  <rdf:li rdf:resource="http://identifiers.org/chebi/CHEBI:28881"/>
                  <rdf:li rdf:resource="http://identifiers.org/hmdb/HMDB60493"/>
                  <rdf:li rdf:resource="http://identifiers.org/kegg.compound/C02713"/>
                  <rdf:li rdf:resource="http://identifiers.org/metanetx.chemical/MNXM2263"/>
                  <rdf:li rdf:resource="http://identifiers.org/seed.compound/cpd01757"/>
                </rdf:Bag>
              </bqbiol:is>
              <bqbiol:hasProperty>
                <rdf:Bag>
                  <rdf:li rdf:resource="http://identifiers.org/sbo/SBO:0000247"/>
                </rdf:Bag>
              </bqbiol:hasProperty>
            </rdf:Description>
          </rdf:RDF>
        </annotation>
      </species>
      <species metaid="M_quin__91__p__93__" sboTerm="SBO:0000247" id="M_quin__91__p__93__" name="Quinate" compartment="p" hasOnlySubstanceUnits="false" boundaryCondition="false" constant="false" fbc:charge="0" fbc:chemicalFormula="C7H12O6">
        <annotation xmlns:sbml="http://www.sbml.org/sbml/level3/version1/core">
          <rdf:RDF xmlns:rdf="http://www.w3.org/1999/02/22-rdf-syntax-ns#" xmlns:dcterms="http://purl.org/dc/terms/" xmlns:vCard="http://www.w3.org/2001/vcard-rdf/3.0#" xmlns:vCard4="http://www.w3.org/2006/vcard/ns#" xmlns:bqbiol="http://biomodels.net/biology-qualifiers/" xmlns:bqmodel="http://biomodels.net/model-qualifiers/">
            <rdf:Description rdf:about="#M_quin__91__p__93__">
              <bqbiol:is>
                <rdf:Bag>
                  <rdf:li rdf:resource="http://identifiers.org/inchi_key/AAWZDTNXLSGCEK-WYWMIBKRSA-M"/>
                  <rdf:li rdf:resource="http://identifiers.org/sabiork/5034"/>
                  <rdf:li rdf:resource="http://identifiers.org/sabiork/ 27312"/>
                  <rdf:li rdf:resource="http://identifiers.org/bigg.metabolite/quin"/>
                  <rdf:li rdf:resource="http://identifiers.org/biocyc/META:QUINATE"/>
                  <rdf:li rdf:resource="http://identifiers.org/chebi/CHEBI:26492"/>
                  <rdf:li rdf:resource="http://identifiers.org/chebi/CHEBI:17521"/>
                  <rdf:li rdf:resource="http://identifiers.org/chebi/CHEBI:8715"/>
                  <rdf:li rdf:resource="http://identifiers.org/chebi/CHEBI:29751"/>
                  <rdf:li rdf:resource="http://identifiers.org/chebi/CHEBI:15000"/>
                  <rdf:li rdf:resource="http://identifiers.org/chebi/CHEBI:26489"/>
                  <rdf:li rdf:resource="http://identifiers.org/kegg.compound/C00296"/>
                  <rdf:li rdf:resource="http://identifiers.org/metanetx.chemical/MNXM474"/>
                  <rdf:li rdf:resource="http://identifiers.org/seed.compound/cpd00248"/>
                </rdf:Bag>
              </bqbiol:is>
              <bqbiol:hasProperty>
                <rdf:Bag>
                  <rdf:li rdf:resource="http://identifiers.org/sbo/SBO:0000247"/>
                </rdf:Bag>
              </bqbiol:hasProperty>
            </rdf:Description>
          </rdf:RDF>
        </annotation>
      </species>
      <species metaid="M_malttr__91__p__93__" sboTerm="SBO:0000247" id="M_malttr__91__p__93__" name="Maltotriose C18H32O16" compartment="p" hasOnlySubstanceUnits="false" boundaryCondition="false" constant="false" fbc:charge="0" fbc:chemicalFormula="C18H32O16">
        <annotation xmlns:sbml="http://www.sbml.org/sbml/level3/version1/core">
          <rdf:RDF xmlns:rdf="http://www.w3.org/1999/02/22-rdf-syntax-ns#" xmlns:dcterms="http://purl.org/dc/terms/" xmlns:vCard="http://www.w3.org/2001/vcard-rdf/3.0#" xmlns:vCard4="http://www.w3.org/2006/vcard/ns#" xmlns:bqbiol="http://biomodels.net/biology-qualifiers/" xmlns:bqmodel="http://biomodels.net/model-qualifiers/">
            <rdf:Description rdf:about="#M_malttr__91__p__93__">
              <bqbiol:is>
                <rdf:Bag>
                  <rdf:li rdf:resource="http://identifiers.org/inchi_key/FYGDTMLNYKFZSV-PXXRMHSHSA-N"/>
                  <rdf:li rdf:resource="http://identifiers.org/reactome.compound/191103"/>
                  <rdf:li rdf:resource="http://identifiers.org/sabiork/5832"/>
                  <rdf:li rdf:resource="http://identifiers.org/bigg.metabolite/malttr"/>
                  <rdf:li rdf:resource="http://identifiers.org/biocyc/META:MALTOTRIOSE"/>
                  <rdf:li rdf:resource="http://identifiers.org/chebi/CHEBI:61993"/>
                  <rdf:li rdf:resource="http://identifiers.org/chebi/CHEBI:6672"/>
                  <rdf:li rdf:resource="http://identifiers.org/chebi/CHEBI:25146"/>
                  <rdf:li rdf:resource="http://identifiers.org/chebi/CHEBI:43937"/>
                  <rdf:li rdf:resource="http://identifiers.org/chebi/CHEBI:27931"/>
                  <rdf:li rdf:resource="http://identifiers.org/envipath/32de3cf4-e3e6-4168-956e-32fa5ddb0ce1/compound/7d7cf31a-30a5-4368-8802-9269424379b6"/>
                  <rdf:li rdf:resource="http://identifiers.org/hmdb/HMDB01262"/>
                  <rdf:li rdf:resource="http://identifiers.org/kegg.compound/C01835"/>
                  <rdf:li rdf:resource="http://identifiers.org/metanetx.chemical/MNXM468"/>
                  <rdf:li rdf:resource="http://identifiers.org/seed.compound/cpd01262"/>
                </rdf:Bag>
              </bqbiol:is>
              <bqbiol:hasProperty>
                <rdf:Bag>
                  <rdf:li rdf:resource="http://identifiers.org/sbo/SBO:0000247"/>
                </rdf:Bag>
              </bqbiol:hasProperty>
            </rdf:Description>
          </rdf:RDF>
        </annotation>
      </species>
      <species metaid="M_psclys__91__c__93__" sboTerm="SBO:0000247" id="M_psclys__91__c__93__" name="Psicoselysine" compartment="c" hasOnlySubstanceUnits="false" boundaryCondition="false" constant="false" fbc:charge="1" fbc:chemicalFormula="C12H25N2O7">
        <annotation xmlns:sbml="http://www.sbml.org/sbml/level3/version1/core">
          <rdf:RDF xmlns:rdf="http://www.w3.org/1999/02/22-rdf-syntax-ns#" xmlns:dcterms="http://purl.org/dc/terms/" xmlns:vCard="http://www.w3.org/2001/vcard-rdf/3.0#" xmlns:vCard4="http://www.w3.org/2006/vcard/ns#" xmlns:bqbiol="http://biomodels.net/biology-qualifiers/" xmlns:bqmodel="http://biomodels.net/model-qualifiers/">
            <rdf:Description rdf:about="#M_psclys__91__c__93__">
              <bqbiol:is>
                <rdf:Bag>
                  <rdf:li rdf:resource="http://identifiers.org/inchi_key/BFSYFTQDGRDJNV-CDEVMZEPSA-O"/>
                  <rdf:li rdf:resource="http://identifiers.org/bigg.metabolite/psclys"/>
                  <rdf:li rdf:resource="http://identifiers.org/biocyc/META:PSICOSELYSINE"/>
                  <rdf:li rdf:resource="http://identifiers.org/chebi/CHEBI:61403"/>
                  <rdf:li rdf:resource="http://identifiers.org/chebi/CHEBI:61425"/>
                  <rdf:li rdf:resource="http://identifiers.org/metanetx.chemical/MNXM6409"/>
                  <rdf:li rdf:resource="http://identifiers.org/seed.compound/cpd15559"/>
                </rdf:Bag>
              </bqbiol:is>
              <bqbiol:hasProperty>
                <rdf:Bag>
                  <rdf:li rdf:resource="http://identifiers.org/sbo/SBO:0000247"/>
                </rdf:Bag>
              </bqbiol:hasProperty>
            </rdf:Description>
          </rdf:RDF>
        </annotation>
      </species>
      <species metaid="M_slnt__91__e__93__" sboTerm="SBO:0000247" id="M_slnt__91__e__93__" name="Selenite" compartment="e" hasOnlySubstanceUnits="false" boundaryCondition="false" constant="false" fbc:charge="-2" fbc:chemicalFormula="O3Se">
        <annotation xmlns:sbml="http://www.sbml.org/sbml/level3/version1/core">
          <rdf:RDF xmlns:rdf="http://www.w3.org/1999/02/22-rdf-syntax-ns#" xmlns:dcterms="http://purl.org/dc/terms/" xmlns:vCard="http://www.w3.org/2001/vcard-rdf/3.0#" xmlns:vCard4="http://www.w3.org/2006/vcard/ns#" xmlns:bqbiol="http://biomodels.net/biology-qualifiers/" xmlns:bqmodel="http://biomodels.net/model-qualifiers/">
            <rdf:Description rdf:about="#M_slnt__91__e__93__">
              <bqbiol:is>
                <rdf:Bag>
                  <rdf:li rdf:resource="http://identifiers.org/inchi_key/MCAHWIHFGHIESP-UHFFFAOYSA-L"/>
                  <rdf:li rdf:resource="http://identifiers.org/kegg.drug/D05814"/>
                  <rdf:li rdf:resource="http://identifiers.org/reactome.compound/5357720"/>
                  <rdf:li rdf:resource="http://identifiers.org/bigg.metabolite/slnt"/>
                  <rdf:li rdf:resource="http://identifiers.org/biocyc/META:SELENITE"/>
                  <rdf:li rdf:resource="http://identifiers.org/chebi/CHEBI:18212"/>
                  <rdf:li rdf:resource="http://identifiers.org/chebi/CHEBI:26642"/>
                  <rdf:li rdf:resource="http://identifiers.org/chebi/CHEBI:29924"/>
                  <rdf:li rdf:resource="http://identifiers.org/chebi/CHEBI:9090"/>
                  <rdf:li rdf:resource="http://identifiers.org/chebi/CHEBI:15077"/>
                  <rdf:li rdf:resource="http://identifiers.org/envipath/32de3cf4-e3e6-4168-956e-32fa5ddb0ce1/compound/853ba2d0-3106-4c3e-9578-b095546ea194"/>
                  <rdf:li rdf:resource="http://identifiers.org/hmdb/HMDB11119"/>
                  <rdf:li rdf:resource="http://identifiers.org/kegg.compound/C05684"/>
                  <rdf:li rdf:resource="http://identifiers.org/metanetx.chemical/MNXM1157"/>
                  <rdf:li rdf:resource="http://identifiers.org/seed.compound/cpd03387"/>
                </rdf:Bag>
              </bqbiol:is>
              <bqbiol:hasProperty>
                <rdf:Bag>
                  <rdf:li rdf:resource="http://identifiers.org/sbo/SBO:0000247"/>
                </rdf:Bag>
              </bqbiol:hasProperty>
            </rdf:Description>
          </rdf:RDF>
        </annotation>
      </species>
      <species metaid="M_colipap__91__e__93__" sboTerm="SBO:0000247" id="M_colipap__91__e__93__" name="Core oligosaccharide lipid A diphosphate" compartment="e" hasOnlySubstanceUnits="false" boundaryCondition="false" constant="false" fbc:charge="-12" fbc:chemicalFormula="C176H303N2O103P5">
        <annotation xmlns:sbml="http://www.sbml.org/sbml/level3/version1/core">
          <rdf:RDF xmlns:rdf="http://www.w3.org/1999/02/22-rdf-syntax-ns#" xmlns:dcterms="http://purl.org/dc/terms/" xmlns:vCard="http://www.w3.org/2001/vcard-rdf/3.0#" xmlns:vCard4="http://www.w3.org/2006/vcard/ns#" xmlns:bqbiol="http://biomodels.net/biology-qualifiers/" xmlns:bqmodel="http://biomodels.net/model-qualifiers/">
            <rdf:Description rdf:about="#M_colipap__91__e__93__">
              <bqbiol:is>
                <rdf:Bag>
                  <rdf:li rdf:resource="http://identifiers.org/bigg.metabolite/colipap"/>
                  <rdf:li rdf:resource="http://identifiers.org/metanetx.chemical/MNXM147454"/>
                </rdf:Bag>
              </bqbiol:is>
              <bqbiol:hasProperty>
                <rdf:Bag>
                  <rdf:li rdf:resource="http://identifiers.org/sbo/SBO:0000247"/>
                </rdf:Bag>
              </bqbiol:hasProperty>
            </rdf:Description>
          </rdf:RDF>
        </annotation>
      </species>
      <species metaid="M_acald__91__p__93__" sboTerm="SBO:0000247" id="M_acald__91__p__93__" name="Acetaldehyde" compartment="p" hasOnlySubstanceUnits="false" boundaryCondition="false" constant="false" fbc:charge="0" fbc:chemicalFormula="C2H4O">
        <annotation xmlns:sbml="http://www.sbml.org/sbml/level3/version1/core">
          <rdf:RDF xmlns:rdf="http://www.w3.org/1999/02/22-rdf-syntax-ns#" xmlns:dcterms="http://purl.org/dc/terms/" xmlns:vCard="http://www.w3.org/2001/vcard-rdf/3.0#" xmlns:vCard4="http://www.w3.org/2006/vcard/ns#" xmlns:bqbiol="http://biomodels.net/biology-qualifiers/" xmlns:bqmodel="http://biomodels.net/model-qualifiers/">
            <rdf:Description rdf:about="#M_acald__91__p__93__">
              <bqbiol:is>
                <rdf:Bag>
                  <rdf:li rdf:resource="http://identifiers.org/inchi_key/IKHGUXGNUITLKF-UHFFFAOYSA-N"/>
                  <rdf:li rdf:resource="http://identifiers.org/reactome.compound/113532"/>
                  <rdf:li rdf:resource="http://identifiers.org/reactome.compound/ 29510"/>
                  <rdf:li rdf:resource="http://identifiers.org/reactome.compound/ 113681"/>
                  <rdf:li rdf:resource="http://identifiers.org/reactome.compound/ 113745"/>
                  <rdf:li rdf:resource="http://identifiers.org/sabiork/1292"/>
                  <rdf:li rdf:resource="http://identifiers.org/bigg.metabolite/acald"/>
                  <rdf:li rdf:resource="http://identifiers.org/biocyc/META:ACETALD"/>
                  <rdf:li rdf:resource="http://identifiers.org/chebi/CHEBI:40533"/>
                  <rdf:li rdf:resource="http://identifiers.org/chebi/CHEBI:13703"/>
                  <rdf:li rdf:resource="http://identifiers.org/chebi/CHEBI:2383"/>
                  <rdf:li rdf:resource="http://identifiers.org/chebi/CHEBI:22158"/>
                  <rdf:li rdf:resource="http://identifiers.org/chebi/CHEBI:15343"/>
                  <rdf:li rdf:resource="http://identifiers.org/envipath/4fd7f3e0-dd25-43ac-9453-dda3e52396e4/compound/9c8865b2-a99d-42e4-a042-c88504f04b51"/>
                  <rdf:li rdf:resource="http://identifiers.org/envipath/5882df9c-dae1-4d80-a40e-db4724271456/compound/47aa8e53-36ae-4be3-987c-c1cfab66af78"/>
                  <rdf:li rdf:resource="http://identifiers.org/envipath/650babc9-9d68-4b73-9332-11972ca26f7b/compound/ee2c714d-ff9d-4df8-b343-48c1ec76ef0e"/>
                  <rdf:li rdf:resource="http://identifiers.org/envipath/32de3cf4-e3e6-4168-956e-32fa5ddb0ce1/compound/78f3645f-408e-4001-9dda-a52ea62a15d4"/>
                  <rdf:li rdf:resource="http://identifiers.org/hmdb/HMDB00990"/>
                  <rdf:li rdf:resource="http://identifiers.org/kegg.compound/C00084"/>
                  <rdf:li rdf:resource="http://identifiers.org/metanetx.chemical/MNXM75"/>
                  <rdf:li rdf:resource="http://identifiers.org/seed.compound/cpd00071"/>
                </rdf:Bag>
              </bqbiol:is>
              <bqbiol:hasProperty>
                <rdf:Bag>
                  <rdf:li rdf:resource="http://identifiers.org/sbo/SBO:0000247"/>
                </rdf:Bag>
              </bqbiol:hasProperty>
            </rdf:Description>
          </rdf:RDF>
        </annotation>
      </species>
      <species metaid="M_moadcoo__91__c__93__" sboTerm="SBO:0000247" id="M_moadcoo__91__c__93__" name="MoaD Protein with carboxylate" compartment="c" hasOnlySubstanceUnits="false" boundaryCondition="false" constant="false" fbc:charge="-1" fbc:chemicalFormula="C1O2X">
        <annotation xmlns:sbml="http://www.sbml.org/sbml/level3/version1/core">
          <rdf:RDF xmlns:rdf="http://www.w3.org/1999/02/22-rdf-syntax-ns#" xmlns:dcterms="http://purl.org/dc/terms/" xmlns:vCard="http://www.w3.org/2001/vcard-rdf/3.0#" xmlns:vCard4="http://www.w3.org/2006/vcard/ns#" xmlns:bqbiol="http://biomodels.net/biology-qualifiers/" xmlns:bqmodel="http://biomodels.net/model-qualifiers/">
            <rdf:Description rdf:about="#M_moadcoo__91__c__93__">
              <bqbiol:is>
                <rdf:Bag>
                  <rdf:li rdf:resource="http://identifiers.org/bigg.metabolite/moadcoo"/>
                  <rdf:li rdf:resource="http://identifiers.org/metanetx.chemical/MNXM148353"/>
                </rdf:Bag>
              </bqbiol:is>
              <bqbiol:hasProperty>
                <rdf:Bag>
                  <rdf:li rdf:resource="http://identifiers.org/sbo/SBO:0000247"/>
                </rdf:Bag>
              </bqbiol:hasProperty>
            </rdf:Description>
          </rdf:RDF>
        </annotation>
      </species>
      <species metaid="M_gly__91__p__93__" sboTerm="SBO:0000247" id="M_gly__91__p__93__" name="Glycine" compartment="p" hasOnlySubstanceUnits="false" boundaryCondition="false" constant="false" fbc:charge="0" fbc:chemicalFormula="C2H5NO2">
        <annotation xmlns:sbml="http://www.sbml.org/sbml/level3/version1/core">
          <rdf:RDF xmlns:rdf="http://www.w3.org/1999/02/22-rdf-syntax-ns#" xmlns:dcterms="http://purl.org/dc/terms/" xmlns:vCard="http://www.w3.org/2001/vcard-rdf/3.0#" xmlns:vCard4="http://www.w3.org/2006/vcard/ns#" xmlns:bqbiol="http://biomodels.net/biology-qualifiers/" xmlns:bqmodel="http://biomodels.net/model-qualifiers/">
            <rdf:Description rdf:about="#M_gly__91__p__93__">
              <bqbiol:is>
                <rdf:Bag>
                  <rdf:li rdf:resource="http://identifiers.org/inchi_key/DHMQDGOQFOQNFH-UHFFFAOYSA-N"/>
                  <rdf:li rdf:resource="http://identifiers.org/kegg.drug/D00011"/>
                  <rdf:li rdf:resource="http://identifiers.org/reactome.compound/29424"/>
                  <rdf:li rdf:resource="http://identifiers.org/reactome.compound/ 193446"/>
                  <rdf:li rdf:resource="http://identifiers.org/reactome.compound/ 113545"/>
                  <rdf:li rdf:resource="http://identifiers.org/reactome.compound/ 159549"/>
                  <rdf:li rdf:resource="http://identifiers.org/reactome.compound/ 266029"/>
                  <rdf:li rdf:resource="http://identifiers.org/sabiork/66"/>
                  <rdf:li rdf:resource="http://identifiers.org/bigg.metabolite/gly"/>
                  <rdf:li rdf:resource="http://identifiers.org/biocyc/META:GLY"/>
                  <rdf:li rdf:resource="http://identifiers.org/chebi/CHEBI:32508"/>
                  <rdf:li rdf:resource="http://identifiers.org/chebi/CHEBI:32507"/>
                  <rdf:li rdf:resource="http://identifiers.org/chebi/CHEBI:15428"/>
                  <rdf:li rdf:resource="http://identifiers.org/chebi/CHEBI:42964"/>
                  <rdf:li rdf:resource="http://identifiers.org/chebi/CHEBI:14344"/>
                  <rdf:li rdf:resource="http://identifiers.org/chebi/CHEBI:24368"/>
                  <rdf:li rdf:resource="http://identifiers.org/chebi/CHEBI:10792"/>
                  <rdf:li rdf:resource="http://identifiers.org/chebi/CHEBI:5460"/>
                  <rdf:li rdf:resource="http://identifiers.org/chebi/CHEBI:57305"/>
                  <rdf:li rdf:resource="http://identifiers.org/envipath/32de3cf4-e3e6-4168-956e-32fa5ddb0ce1/compound/19441357-44af-48e1-b5ac-0e48c8dcbb87"/>
                  <rdf:li rdf:resource="http://identifiers.org/envipath/650babc9-9d68-4b73-9332-11972ca26f7b/compound/870d7ca5-6659-40eb-8b5d-858bd29cddaa"/>
                  <rdf:li rdf:resource="http://identifiers.org/hmdb/HMDB00123"/>
                  <rdf:li rdf:resource="http://identifiers.org/kegg.compound/C00037"/>
                  <rdf:li rdf:resource="http://identifiers.org/metanetx.chemical/MNXM29"/>
                  <rdf:li rdf:resource="http://identifiers.org/seed.compound/cpd00033"/>
                </rdf:Bag>
              </bqbiol:is>
              <bqbiol:hasProperty>
                <rdf:Bag>
                  <rdf:li rdf:resource="http://identifiers.org/sbo/SBO:0000247"/>
                </rdf:Bag>
              </bqbiol:hasProperty>
            </rdf:Description>
          </rdf:RDF>
        </annotation>
      </species>
      <species metaid="M_dhgly__91__c__93__" sboTerm="SBO:0000247" id="M_dhgly__91__c__93__" name="Dehydroglycine" compartment="c" hasOnlySubstanceUnits="false" boundaryCondition="false" constant="false" fbc:charge="-1" fbc:chemicalFormula="C2H2NO2">
        <annotation xmlns:sbml="http://www.sbml.org/sbml/level3/version1/core">
          <rdf:RDF xmlns:rdf="http://www.w3.org/1999/02/22-rdf-syntax-ns#" xmlns:dcterms="http://purl.org/dc/terms/" xmlns:vCard="http://www.w3.org/2001/vcard-rdf/3.0#" xmlns:vCard4="http://www.w3.org/2006/vcard/ns#" xmlns:bqbiol="http://biomodels.net/biology-qualifiers/" xmlns:bqmodel="http://biomodels.net/model-qualifiers/">
            <rdf:Description rdf:about="#M_dhgly__91__c__93__">
              <bqbiol:is>
                <rdf:Bag>
                  <rdf:li rdf:resource="http://identifiers.org/inchi_key/TVMUHOAONWHJBV-UHFFFAOYSA-N"/>
                  <rdf:li rdf:resource="http://identifiers.org/bigg.metabolite/dhgly"/>
                  <rdf:li rdf:resource="http://identifiers.org/biocyc/META:CPD-12279"/>
                  <rdf:li rdf:resource="http://identifiers.org/chebi/CHEBI:77846"/>
                  <rdf:li rdf:resource="http://identifiers.org/chebi/CHEBI:53647"/>
                  <rdf:li rdf:resource="http://identifiers.org/chebi/CHEBI:53664"/>
                  <rdf:li rdf:resource="http://identifiers.org/kegg.compound/C15809"/>
                  <rdf:li rdf:resource="http://identifiers.org/metanetx.chemical/MNXM1984"/>
                  <rdf:li rdf:resource="http://identifiers.org/seed.compound/cpd14545"/>
                </rdf:Bag>
              </bqbiol:is>
              <bqbiol:hasProperty>
                <rdf:Bag>
                  <rdf:li rdf:resource="http://identifiers.org/sbo/SBO:0000247"/>
                </rdf:Bag>
              </bqbiol:hasProperty>
            </rdf:Description>
          </rdf:RDF>
        </annotation>
      </species>
      <species metaid="M_lipopb__91__c__93__" sboTerm="SBO:0000247" id="M_lipopb__91__c__93__" name="Lipoate (protein bound)" compartment="c" hasOnlySubstanceUnits="false" boundaryCondition="false" constant="false" fbc:charge="1" fbc:chemicalFormula="C8H13OS2">
        <annotation xmlns:sbml="http://www.sbml.org/sbml/level3/version1/core">
          <rdf:RDF xmlns:rdf="http://www.w3.org/1999/02/22-rdf-syntax-ns#" xmlns:dcterms="http://purl.org/dc/terms/" xmlns:vCard="http://www.w3.org/2001/vcard-rdf/3.0#" xmlns:vCard4="http://www.w3.org/2006/vcard/ns#" xmlns:bqbiol="http://biomodels.net/biology-qualifiers/" xmlns:bqmodel="http://biomodels.net/model-qualifiers/">
            <rdf:Description rdf:about="#M_lipopb__91__c__93__">
              <bqbiol:is>
                <rdf:Bag>
                  <rdf:li rdf:resource="http://identifiers.org/bigg.metabolite/lipopb"/>
                  <rdf:li rdf:resource="http://identifiers.org/metanetx.chemical/MNXM147499"/>
                </rdf:Bag>
              </bqbiol:is>
              <bqbiol:hasProperty>
                <rdf:Bag>
                  <rdf:li rdf:resource="http://identifiers.org/sbo/SBO:0000247"/>
                </rdf:Bag>
              </bqbiol:hasProperty>
            </rdf:Description>
          </rdf:RDF>
        </annotation>
      </species>
      <species metaid="M_2ippm__91__c__93__" sboTerm="SBO:0000247" id="M_2ippm__91__c__93__" name="2-Isopropylmaleate" compartment="c" hasOnlySubstanceUnits="false" boundaryCondition="false" constant="false" fbc:charge="-2" fbc:chemicalFormula="C7H8O4">
        <annotation xmlns:sbml="http://www.sbml.org/sbml/level3/version1/core">
          <rdf:RDF xmlns:rdf="http://www.w3.org/1999/02/22-rdf-syntax-ns#" xmlns:dcterms="http://purl.org/dc/terms/" xmlns:vCard="http://www.w3.org/2001/vcard-rdf/3.0#" xmlns:vCard4="http://www.w3.org/2006/vcard/ns#" xmlns:bqbiol="http://biomodels.net/biology-qualifiers/" xmlns:bqmodel="http://biomodels.net/model-qualifiers/">
            <rdf:Description rdf:about="#M_2ippm__91__c__93__">
              <bqbiol:is>
                <rdf:Bag>
                  <rdf:li rdf:resource="http://identifiers.org/inchi_key/NJMGRJLQRLFQQX-HYXAFXHYSA-L"/>
                  <rdf:li rdf:resource="http://identifiers.org/sabiork/2472"/>
                  <rdf:li rdf:resource="http://identifiers.org/bigg.metabolite/2ippm"/>
                  <rdf:li rdf:resource="http://identifiers.org/biocyc/META:CPD-9451"/>
                  <rdf:li rdf:resource="http://identifiers.org/chebi/CHEBI:17275"/>
                  <rdf:li rdf:resource="http://identifiers.org/chebi/CHEBI:19668"/>
                  <rdf:li rdf:resource="http://identifiers.org/chebi/CHEBI:11604"/>
                  <rdf:li rdf:resource="http://identifiers.org/chebi/CHEBI:58085"/>
                  <rdf:li rdf:resource="http://identifiers.org/chebi/CHEBI:1179"/>
                  <rdf:li rdf:resource="http://identifiers.org/hmdb/HMDB12241"/>
                  <rdf:li rdf:resource="http://identifiers.org/kegg.compound/C02631"/>
                  <rdf:li rdf:resource="http://identifiers.org/metanetx.chemical/MNXM1706"/>
                  <rdf:li rdf:resource="http://identifiers.org/seed.compound/cpd01710"/>
                </rdf:Bag>
              </bqbiol:is>
              <bqbiol:hasProperty>
                <rdf:Bag>
                  <rdf:li rdf:resource="http://identifiers.org/sbo/SBO:0000247"/>
                </rdf:Bag>
              </bqbiol:hasProperty>
            </rdf:Description>
          </rdf:RDF>
        </annotation>
      </species>
      <species metaid="M_ser__D__91__p__93__" sboTerm="SBO:0000247" id="M_ser__D__91__p__93__" name="D-Serine" compartment="p" hasOnlySubstanceUnits="false" boundaryCondition="false" constant="false" fbc:charge="0" fbc:chemicalFormula="C3H7NO3">
        <annotation xmlns:sbml="http://www.sbml.org/sbml/level3/version1/core">
          <rdf:RDF xmlns:rdf="http://www.w3.org/1999/02/22-rdf-syntax-ns#" xmlns:dcterms="http://purl.org/dc/terms/" xmlns:vCard="http://www.w3.org/2001/vcard-rdf/3.0#" xmlns:vCard4="http://www.w3.org/2006/vcard/ns#" xmlns:bqbiol="http://biomodels.net/biology-qualifiers/" xmlns:bqmodel="http://biomodels.net/model-qualifiers/">
            <rdf:Description rdf:about="#M_ser__D__91__p__93__">
              <bqbiol:is>
                <rdf:Bag>
                  <rdf:li rdf:resource="http://identifiers.org/inchi_key/MTCFGRXMJLQNBG-UWTATZPHSA-N"/>
                  <rdf:li rdf:resource="http://identifiers.org/sabiork/2144"/>
                  <rdf:li rdf:resource="http://identifiers.org/bigg.metabolite/ser__D"/>
                  <rdf:li rdf:resource="http://identifiers.org/biocyc/META:D-SERINE"/>
                  <rdf:li rdf:resource="http://identifiers.org/chebi/CHEBI:35247"/>
                  <rdf:li rdf:resource="http://identifiers.org/chebi/CHEBI:16523"/>
                  <rdf:li rdf:resource="http://identifiers.org/chebi/CHEBI:42262"/>
                  <rdf:li rdf:resource="http://identifiers.org/chebi/CHEBI:13019"/>
                  <rdf:li rdf:resource="http://identifiers.org/chebi/CHEBI:32841"/>
                  <rdf:li rdf:resource="http://identifiers.org/chebi/CHEBI:143888"/>
                  <rdf:li rdf:resource="http://identifiers.org/chebi/CHEBI:21090"/>
                  <rdf:li rdf:resource="http://identifiers.org/chebi/CHEBI:32840"/>
                  <rdf:li rdf:resource="http://identifiers.org/chebi/CHEBI:4245"/>
                  <rdf:li rdf:resource="http://identifiers.org/hmdb/HMDB03406"/>
                  <rdf:li rdf:resource="http://identifiers.org/kegg.compound/C00740"/>
                  <rdf:li rdf:resource="http://identifiers.org/metanetx.chemical/MNXM694"/>
                  <rdf:li rdf:resource="http://identifiers.org/seed.compound/cpd00550"/>
                </rdf:Bag>
              </bqbiol:is>
              <bqbiol:hasProperty>
                <rdf:Bag>
                  <rdf:li rdf:resource="http://identifiers.org/sbo/SBO:0000247"/>
                </rdf:Bag>
              </bqbiol:hasProperty>
            </rdf:Description>
          </rdf:RDF>
        </annotation>
      </species>
      <species metaid="M_f__91__c__93__" sboTerm="SBO:0000247" id="M_f__91__c__93__" name="Fluoride" compartment="c" hasOnlySubstanceUnits="false" boundaryCondition="false" constant="false" fbc:charge="-1" fbc:chemicalFormula="F">
        <annotation xmlns:sbml="http://www.sbml.org/sbml/level3/version1/core">
          <rdf:RDF xmlns:rdf="http://www.w3.org/1999/02/22-rdf-syntax-ns#" xmlns:dcterms="http://purl.org/dc/terms/" xmlns:vCard="http://www.w3.org/2001/vcard-rdf/3.0#" xmlns:vCard4="http://www.w3.org/2006/vcard/ns#" xmlns:bqbiol="http://biomodels.net/biology-qualifiers/" xmlns:bqmodel="http://biomodels.net/model-qualifiers/">
            <rdf:Description rdf:about="#M_f__91__c__93__">
              <bqbiol:is>
                <rdf:Bag>
                  <rdf:li rdf:resource="http://identifiers.org/bigg.metabolite/f"/>
                </rdf:Bag>
              </bqbiol:is>
              <bqbiol:hasProperty>
                <rdf:Bag>
                  <rdf:li rdf:resource="http://identifiers.org/sbo/SBO:0000247"/>
                </rdf:Bag>
              </bqbiol:hasProperty>
            </rdf:Description>
          </rdf:RDF>
        </annotation>
      </species>
      <species metaid="M_o2s__91__p__93__" sboTerm="SBO:0000247" id="M_o2s__91__p__93__" name="Superoxide anion" compartment="p" hasOnlySubstanceUnits="false" boundaryCondition="false" constant="false" fbc:charge="-1" fbc:chemicalFormula="O2">
        <annotation xmlns:sbml="http://www.sbml.org/sbml/level3/version1/core">
          <rdf:RDF xmlns:rdf="http://www.w3.org/1999/02/22-rdf-syntax-ns#" xmlns:dcterms="http://purl.org/dc/terms/" xmlns:vCard="http://www.w3.org/2001/vcard-rdf/3.0#" xmlns:vCard4="http://www.w3.org/2006/vcard/ns#" xmlns:bqbiol="http://biomodels.net/biology-qualifiers/" xmlns:bqmodel="http://biomodels.net/model-qualifiers/">
            <rdf:Description rdf:about="#M_o2s__91__p__93__">
              <bqbiol:is>
                <rdf:Bag>
                  <rdf:li rdf:resource="http://identifiers.org/inchi_key/OUUQCZGPVNCOIJ-UHFFFAOYSA-M"/>
                  <rdf:li rdf:resource="http://identifiers.org/reactome.compound/1222461"/>
                  <rdf:li rdf:resource="http://identifiers.org/reactome.compound/ 1475048"/>
                  <rdf:li rdf:resource="http://identifiers.org/reactome.compound/ 1470070"/>
                  <rdf:li rdf:resource="http://identifiers.org/sabiork/5191"/>
                  <rdf:li rdf:resource="http://identifiers.org/bigg.metabolite/o2s"/>
                  <rdf:li rdf:resource="http://identifiers.org/biocyc/META:SUPER-OXIDE"/>
                  <rdf:li rdf:resource="http://identifiers.org/chebi/CHEBI:25935"/>
                  <rdf:li rdf:resource="http://identifiers.org/chebi/CHEBI:30492"/>
                  <rdf:li rdf:resource="http://identifiers.org/chebi/CHEBI:7710"/>
                  <rdf:li rdf:resource="http://identifiers.org/chebi/CHEBI:18421"/>
                  <rdf:li rdf:resource="http://identifiers.org/chebi/CHEBI:15143"/>
                  <rdf:li rdf:resource="http://identifiers.org/chebi/CHEBI:26839"/>
                  <rdf:li rdf:resource="http://identifiers.org/hmdb/HMDB02168"/>
                  <rdf:li rdf:resource="http://identifiers.org/kegg.compound/C00704"/>
                  <rdf:li rdf:resource="http://identifiers.org/metanetx.chemical/MNXM330"/>
                </rdf:Bag>
              </bqbiol:is>
              <bqbiol:hasProperty>
                <rdf:Bag>
                  <rdf:li rdf:resource="http://identifiers.org/sbo/SBO:0000247"/>
                </rdf:Bag>
              </bqbiol:hasProperty>
            </rdf:Description>
          </rdf:RDF>
        </annotation>
      </species>
      <species metaid="M_23cump__91__p__93__" sboTerm="SBO:0000247" id="M_23cump__91__p__93__" name="2&apos;,3&apos;-Cyclic UMP" compartment="p" hasOnlySubstanceUnits="false" boundaryCondition="false" constant="false" fbc:charge="-1" fbc:chemicalFormula="C9H10N2O8P">
        <annotation xmlns:sbml="http://www.sbml.org/sbml/level3/version1/core">
          <rdf:RDF xmlns:rdf="http://www.w3.org/1999/02/22-rdf-syntax-ns#" xmlns:dcterms="http://purl.org/dc/terms/" xmlns:vCard="http://www.w3.org/2001/vcard-rdf/3.0#" xmlns:vCard4="http://www.w3.org/2006/vcard/ns#" xmlns:bqbiol="http://biomodels.net/biology-qualifiers/" xmlns:bqmodel="http://biomodels.net/model-qualifiers/">
            <rdf:Description rdf:about="#M_23cump__91__p__93__">
              <bqbiol:is>
                <rdf:Bag>
                  <rdf:li rdf:resource="http://identifiers.org/inchi_key/HWDMHJDYMFRXOX-XVFCMESISA-M"/>
                  <rdf:li rdf:resource="http://identifiers.org/sabiork/2407"/>
                  <rdf:li rdf:resource="http://identifiers.org/bigg.metabolite/23cump"/>
                  <rdf:li rdf:resource="http://identifiers.org/biocyc/META:CPD-3725"/>
                  <rdf:li rdf:resource="http://identifiers.org/chebi/CHEBI:28637"/>
                  <rdf:li rdf:resource="http://identifiers.org/chebi/CHEBI:826"/>
                  <rdf:li rdf:resource="http://identifiers.org/chebi/CHEBI:60873"/>
                  <rdf:li rdf:resource="http://identifiers.org/chebi/CHEBI:19215"/>
                  <rdf:li rdf:resource="http://identifiers.org/hmdb/HMDB11640"/>
                  <rdf:li rdf:resource="http://identifiers.org/kegg.compound/C02355"/>
                  <rdf:li rdf:resource="http://identifiers.org/metanetx.chemical/MNXM3150"/>
                  <rdf:li rdf:resource="http://identifiers.org/seed.compound/cpd01572"/>
                </rdf:Bag>
              </bqbiol:is>
              <bqbiol:hasProperty>
                <rdf:Bag>
                  <rdf:li rdf:resource="http://identifiers.org/sbo/SBO:0000247"/>
                </rdf:Bag>
              </bqbiol:hasProperty>
            </rdf:Description>
          </rdf:RDF>
        </annotation>
      </species>
      <species metaid="M_3psme__91__c__93__" sboTerm="SBO:0000247" id="M_3psme__91__c__93__" name="5-O-(1-Carboxyvinyl)-3-phosphoshikimate" compartment="c" hasOnlySubstanceUnits="false" boundaryCondition="false" constant="false" fbc:charge="-4" fbc:chemicalFormula="C10H9O10P">
        <annotation xmlns:sbml="http://www.sbml.org/sbml/level3/version1/core">
          <rdf:RDF xmlns:rdf="http://www.w3.org/1999/02/22-rdf-syntax-ns#" xmlns:dcterms="http://purl.org/dc/terms/" xmlns:vCard="http://www.w3.org/2001/vcard-rdf/3.0#" xmlns:vCard4="http://www.w3.org/2006/vcard/ns#" xmlns:bqbiol="http://biomodels.net/biology-qualifiers/" xmlns:bqmodel="http://biomodels.net/model-qualifiers/">
            <rdf:Description rdf:about="#M_3psme__91__c__93__">
              <bqbiol:is>
                <rdf:Bag>
                  <rdf:li rdf:resource="http://identifiers.org/inchi_key/QUTYKIXIUDQOLK-PRJMDXOYSA-J"/>
                  <rdf:li rdf:resource="http://identifiers.org/reactome.compound/964900"/>
                  <rdf:li rdf:resource="http://identifiers.org/sabiork/5488"/>
                  <rdf:li rdf:resource="http://identifiers.org/bigg.metabolite/3psme"/>
                  <rdf:li rdf:resource="http://identifiers.org/biocyc/META:3-ENOLPYRUVYL-SHIKIMATE-5P"/>
                  <rdf:li rdf:resource="http://identifiers.org/chebi/CHEBI:20533"/>
                  <rdf:li rdf:resource="http://identifiers.org/chebi/CHEBI:57701"/>
                  <rdf:li rdf:resource="http://identifiers.org/chebi/CHEBI:2104"/>
                  <rdf:li rdf:resource="http://identifiers.org/chebi/CHEBI:12094"/>
                  <rdf:li rdf:resource="http://identifiers.org/chebi/CHEBI:12097"/>
                  <rdf:li rdf:resource="http://identifiers.org/chebi/CHEBI:16257"/>
                  <rdf:li rdf:resource="http://identifiers.org/kegg.compound/C01269"/>
                  <rdf:li rdf:resource="http://identifiers.org/metanetx.chemical/MNXM1365"/>
                  <rdf:li rdf:resource="http://identifiers.org/seed.compound/cpd00932"/>
                </rdf:Bag>
              </bqbiol:is>
              <bqbiol:hasProperty>
                <rdf:Bag>
                  <rdf:li rdf:resource="http://identifiers.org/sbo/SBO:0000247"/>
                </rdf:Bag>
              </bqbiol:hasProperty>
            </rdf:Description>
          </rdf:RDF>
        </annotation>
      </species>
      <species metaid="M_imacp__91__c__93__" sboTerm="SBO:0000247" id="M_imacp__91__c__93__" name="3-(Imidazol-4-yl)-2-oxopropyl phosphate" compartment="c" hasOnlySubstanceUnits="false" boundaryCondition="false" constant="false" fbc:charge="-2" fbc:chemicalFormula="C6H7N2O5P">
        <annotation xmlns:sbml="http://www.sbml.org/sbml/level3/version1/core">
          <rdf:RDF xmlns:rdf="http://www.w3.org/1999/02/22-rdf-syntax-ns#" xmlns:dcterms="http://purl.org/dc/terms/" xmlns:vCard="http://www.w3.org/2001/vcard-rdf/3.0#" xmlns:vCard4="http://www.w3.org/2006/vcard/ns#" xmlns:bqbiol="http://biomodels.net/biology-qualifiers/" xmlns:bqmodel="http://biomodels.net/model-qualifiers/">
            <rdf:Description rdf:about="#M_imacp__91__c__93__">
              <bqbiol:is>
                <rdf:Bag>
                  <rdf:li rdf:resource="http://identifiers.org/inchi_key/YCFFMSOLUMRAMD-UHFFFAOYSA-L"/>
                  <rdf:li rdf:resource="http://identifiers.org/sabiork/5486"/>
                  <rdf:li rdf:resource="http://identifiers.org/bigg.metabolite/imacp"/>
                  <rdf:li rdf:resource="http://identifiers.org/biocyc/META:IMIDAZOLE-ACETOL-P"/>
                  <rdf:li rdf:resource="http://identifiers.org/chebi/CHEBI:57766"/>
                  <rdf:li rdf:resource="http://identifiers.org/chebi/CHEBI:1437"/>
                  <rdf:li rdf:resource="http://identifiers.org/chebi/CHEBI:16426"/>
                  <rdf:li rdf:resource="http://identifiers.org/chebi/CHEBI:19941"/>
                  <rdf:li rdf:resource="http://identifiers.org/chebi/CHEBI:11736"/>
                  <rdf:li rdf:resource="http://identifiers.org/hmdb/HMDB12236"/>
                  <rdf:li rdf:resource="http://identifiers.org/kegg.compound/C01267"/>
                  <rdf:li rdf:resource="http://identifiers.org/metanetx.chemical/MNXM1456"/>
                  <rdf:li rdf:resource="http://identifiers.org/seed.compound/cpd00930"/>
                </rdf:Bag>
              </bqbiol:is>
              <bqbiol:hasProperty>
                <rdf:Bag>
                  <rdf:li rdf:resource="http://identifiers.org/sbo/SBO:0000247"/>
                </rdf:Bag>
              </bqbiol:hasProperty>
            </rdf:Description>
          </rdf:RDF>
        </annotation>
      </species>
      <species metaid="M_3c2hmp__91__c__93__" sboTerm="SBO:0000247" id="M_3c2hmp__91__c__93__" name="3-Carboxy-2-hydroxy-4-methylpentanoate" compartment="c" hasOnlySubstanceUnits="false" boundaryCondition="false" constant="false" fbc:charge="-2" fbc:chemicalFormula="C7H10O5">
        <annotation xmlns:sbml="http://www.sbml.org/sbml/level3/version1/core">
          <rdf:RDF xmlns:rdf="http://www.w3.org/1999/02/22-rdf-syntax-ns#" xmlns:dcterms="http://purl.org/dc/terms/" xmlns:vCard="http://www.w3.org/2001/vcard-rdf/3.0#" xmlns:vCard4="http://www.w3.org/2006/vcard/ns#" xmlns:bqbiol="http://biomodels.net/biology-qualifiers/" xmlns:bqmodel="http://biomodels.net/model-qualifiers/">
            <rdf:Description rdf:about="#M_3c2hmp__91__c__93__">
              <bqbiol:is>
                <rdf:Bag>
                  <rdf:li rdf:resource="http://identifiers.org/inchi_key/RNQHMTFBUSSBJQ-CRCLSJGQSA-L"/>
                  <rdf:li rdf:resource="http://identifiers.org/sabiork/7292"/>
                  <rdf:li rdf:resource="http://identifiers.org/bigg.metabolite/3c2hmp"/>
                  <rdf:li rdf:resource="http://identifiers.org/biocyc/META:2-D-THREO-HYDROXY-3-CARBOXY-ISOCAPROATE"/>
                  <rdf:li rdf:resource="http://identifiers.org/chebi/CHEBI:35120"/>
                  <rdf:li rdf:resource="http://identifiers.org/chebi/CHEBI:20094"/>
                  <rdf:li rdf:resource="http://identifiers.org/chebi/CHEBI:35121"/>
                  <rdf:li rdf:resource="http://identifiers.org/chebi/CHEBI:15592"/>
                  <rdf:li rdf:resource="http://identifiers.org/chebi/CHEBI:35122"/>
                  <rdf:li rdf:resource="http://identifiers.org/chebi/CHEBI:35114"/>
                  <rdf:li rdf:resource="http://identifiers.org/chebi/CHEBI:43468"/>
                  <rdf:li rdf:resource="http://identifiers.org/chebi/CHEBI:11843"/>
                  <rdf:li rdf:resource="http://identifiers.org/chebi/CHEBI:11760"/>
                  <rdf:li rdf:resource="http://identifiers.org/chebi/CHEBI:43465"/>
                  <rdf:li rdf:resource="http://identifiers.org/chebi/CHEBI:1565"/>
                  <rdf:li rdf:resource="http://identifiers.org/hmdb/HMDB12156"/>
                  <rdf:li rdf:resource="http://identifiers.org/kegg.compound/C04411"/>
                  <rdf:li rdf:resource="http://identifiers.org/metanetx.chemical/MNXM891"/>
                  <rdf:li rdf:resource="http://identifiers.org/seed.compound/cpd02693"/>
                </rdf:Bag>
              </bqbiol:is>
              <bqbiol:hasProperty>
                <rdf:Bag>
                  <rdf:li rdf:resource="http://identifiers.org/sbo/SBO:0000247"/>
                </rdf:Bag>
              </bqbiol:hasProperty>
            </rdf:Description>
          </rdf:RDF>
        </annotation>
      </species>
      <species metaid="M_xan__91__e__93__" sboTerm="SBO:0000247" id="M_xan__91__e__93__" name="Xanthine" compartment="e" hasOnlySubstanceUnits="false" boundaryCondition="false" constant="false" fbc:charge="0" fbc:chemicalFormula="C5H4N4O2">
        <annotation xmlns:sbml="http://www.sbml.org/sbml/level3/version1/core">
          <rdf:RDF xmlns:rdf="http://www.w3.org/1999/02/22-rdf-syntax-ns#" xmlns:dcterms="http://purl.org/dc/terms/" xmlns:vCard="http://www.w3.org/2001/vcard-rdf/3.0#" xmlns:vCard4="http://www.w3.org/2006/vcard/ns#" xmlns:bqbiol="http://biomodels.net/biology-qualifiers/" xmlns:bqmodel="http://biomodels.net/model-qualifiers/">
            <rdf:Description rdf:about="#M_xan__91__e__93__">
              <bqbiol:is>
                <rdf:Bag>
                  <rdf:li rdf:resource="http://identifiers.org/inchi_key/LRFVTYWOQMYALW-UHFFFAOYSA-N"/>
                  <rdf:li rdf:resource="http://identifiers.org/reactome.compound/30064"/>
                  <rdf:li rdf:resource="http://identifiers.org/sabiork/1871"/>
                  <rdf:li rdf:resource="http://identifiers.org/bigg.metabolite/xan"/>
                  <rdf:li rdf:resource="http://identifiers.org/biocyc/META:XANTHINE"/>
                  <rdf:li rdf:resource="http://identifiers.org/chebi/CHEBI:15318"/>
                  <rdf:li rdf:resource="http://identifiers.org/chebi/CHEBI:10059"/>
                  <rdf:li rdf:resource="http://identifiers.org/chebi/CHEBI:46377"/>
                  <rdf:li rdf:resource="http://identifiers.org/chebi/CHEBI:48517"/>
                  <rdf:li rdf:resource="http://identifiers.org/chebi/CHEBI:17712"/>
                  <rdf:li rdf:resource="http://identifiers.org/chebi/CHEBI:27317"/>
                  <rdf:li rdf:resource="http://identifiers.org/envipath/32de3cf4-e3e6-4168-956e-32fa5ddb0ce1/compound/3cf4dbf8-ae84-49e6-b294-b5138cb94f75"/>
                  <rdf:li rdf:resource="http://identifiers.org/hmdb/HMDB00292"/>
                  <rdf:li rdf:resource="http://identifiers.org/kegg.compound/C00385"/>
                  <rdf:li rdf:resource="http://identifiers.org/metanetx.chemical/MNXM174"/>
                  <rdf:li rdf:resource="http://identifiers.org/seed.compound/cpd00309"/>
                </rdf:Bag>
              </bqbiol:is>
              <bqbiol:hasProperty>
                <rdf:Bag>
                  <rdf:li rdf:resource="http://identifiers.org/sbo/SBO:0000247"/>
                </rdf:Bag>
              </bqbiol:hasProperty>
            </rdf:Description>
          </rdf:RDF>
        </annotation>
      </species>
      <species metaid="M_udpLa4fn__91__c__93__" sboTerm="SBO:0000247" id="M_udpLa4fn__91__c__93__" name="Uridine 5&apos;&apos;-diphospho-{beta}-4-deoxy-4-formamido-L-arabinose" compartment="c" hasOnlySubstanceUnits="false" boundaryCondition="false" constant="false" fbc:charge="-2" fbc:chemicalFormula="C15H21N3O16P2">
        <annotation xmlns:sbml="http://www.sbml.org/sbml/level3/version1/core">
          <rdf:RDF xmlns:rdf="http://www.w3.org/1999/02/22-rdf-syntax-ns#" xmlns:dcterms="http://purl.org/dc/terms/" xmlns:vCard="http://www.w3.org/2001/vcard-rdf/3.0#" xmlns:vCard4="http://www.w3.org/2006/vcard/ns#" xmlns:bqbiol="http://biomodels.net/biology-qualifiers/" xmlns:bqmodel="http://biomodels.net/model-qualifiers/">
            <rdf:Description rdf:about="#M_udpLa4fn__91__c__93__">
              <bqbiol:is>
                <rdf:Bag>
                  <rdf:li rdf:resource="http://identifiers.org/inchi_key/QGYFHZBDXXNYAX-RTXATJJPSA-L"/>
                  <rdf:li rdf:resource="http://identifiers.org/bigg.metabolite/udpLa4fn"/>
                  <rdf:li rdf:resource="http://identifiers.org/biocyc/META:UDP-L-ARA4-FORMYL-N"/>
                  <rdf:li rdf:resource="http://identifiers.org/chebi/CHEBI:47027"/>
                  <rdf:li rdf:resource="http://identifiers.org/chebi/CHEBI:58709"/>
                  <rdf:li rdf:resource="http://identifiers.org/kegg.compound/C16154"/>
                  <rdf:li rdf:resource="http://identifiers.org/metanetx.chemical/MNXM1390"/>
                  <rdf:li rdf:resource="http://identifiers.org/seed.compound/cpd14875"/>
                </rdf:Bag>
              </bqbiol:is>
              <bqbiol:hasProperty>
                <rdf:Bag>
                  <rdf:li rdf:resource="http://identifiers.org/sbo/SBO:0000247"/>
                </rdf:Bag>
              </bqbiol:hasProperty>
            </rdf:Description>
          </rdf:RDF>
        </annotation>
      </species>
      <species metaid="M_pser__L__91__c__93__" sboTerm="SBO:0000247" id="M_pser__L__91__c__93__" name="O-Phospho-L-serine" compartment="c" hasOnlySubstanceUnits="false" boundaryCondition="false" constant="false" fbc:charge="-2" fbc:chemicalFormula="C3H6NO6P">
        <annotation xmlns:sbml="http://www.sbml.org/sbml/level3/version1/core">
          <rdf:RDF xmlns:rdf="http://www.w3.org/1999/02/22-rdf-syntax-ns#" xmlns:dcterms="http://purl.org/dc/terms/" xmlns:vCard="http://www.w3.org/2001/vcard-rdf/3.0#" xmlns:vCard4="http://www.w3.org/2006/vcard/ns#" xmlns:bqbiol="http://biomodels.net/biology-qualifiers/" xmlns:bqmodel="http://biomodels.net/model-qualifiers/">
            <rdf:Description rdf:about="#M_pser__L__91__c__93__">
              <bqbiol:is>
                <rdf:Bag>
                  <rdf:li rdf:resource="http://identifiers.org/inchi_key/BZQFBWGGLXLEPQ-REOHCLBHSA-L"/>
                  <rdf:li rdf:resource="http://identifiers.org/reactome.compound/936706"/>
                  <rdf:li rdf:resource="http://identifiers.org/sabiork/2212"/>
                  <rdf:li rdf:resource="http://identifiers.org/bigg.metabolite/pser__L"/>
                  <rdf:li rdf:resource="http://identifiers.org/biocyc/META:3-P-SERINE"/>
                  <rdf:li rdf:resource="http://identifiers.org/chebi/CHEBI:57524"/>
                  <rdf:li rdf:resource="http://identifiers.org/chebi/CHEBI:12718"/>
                  <rdf:li rdf:resource="http://identifiers.org/chebi/CHEBI:15811"/>
                  <rdf:li rdf:resource="http://identifiers.org/chebi/CHEBI:21966"/>
                  <rdf:li rdf:resource="http://identifiers.org/chebi/CHEBI:7692"/>
                  <rdf:li rdf:resource="http://identifiers.org/hmdb/HMDB00272"/>
                  <rdf:li rdf:resource="http://identifiers.org/kegg.compound/C01005"/>
                  <rdf:li rdf:resource="http://identifiers.org/metanetx.chemical/MNXM379"/>
                  <rdf:li rdf:resource="http://identifiers.org/seed.compound/cpd00738"/>
                </rdf:Bag>
              </bqbiol:is>
              <bqbiol:hasProperty>
                <rdf:Bag>
                  <rdf:li rdf:resource="http://identifiers.org/sbo/SBO:0000247"/>
                </rdf:Bag>
              </bqbiol:hasProperty>
            </rdf:Description>
          </rdf:RDF>
        </annotation>
      </species>
      <species metaid="M_uacgam__91__e__93__" sboTerm="SBO:0000247" id="M_uacgam__91__e__93__" name="UDP-N-acetyl-D-glucosamine" compartment="e" hasOnlySubstanceUnits="false" boundaryCondition="false" constant="false" fbc:charge="-2" fbc:chemicalFormula="C17H25N3O17P2">
        <annotation xmlns:sbml="http://www.sbml.org/sbml/level3/version1/core">
          <rdf:RDF xmlns:rdf="http://www.w3.org/1999/02/22-rdf-syntax-ns#" xmlns:dcterms="http://purl.org/dc/terms/" xmlns:vCard="http://www.w3.org/2001/vcard-rdf/3.0#" xmlns:vCard4="http://www.w3.org/2006/vcard/ns#" xmlns:bqbiol="http://biomodels.net/biology-qualifiers/" xmlns:bqmodel="http://biomodels.net/model-qualifiers/">
            <rdf:Description rdf:about="#M_uacgam__91__e__93__">
              <bqbiol:is>
                <rdf:Bag>
                  <rdf:li rdf:resource="http://identifiers.org/inchi_key/LFTYTUAZOPRMMI-CFRASDGPSA-L"/>
                  <rdf:li rdf:resource="http://identifiers.org/kegg.glycan/G10610"/>
                  <rdf:li rdf:resource="http://identifiers.org/reactome.compound/162756"/>
                  <rdf:li rdf:resource="http://identifiers.org/reactome.compound/ 914003"/>
                  <rdf:li rdf:resource="http://identifiers.org/reactome.compound/ 3499326"/>
                  <rdf:li rdf:resource="http://identifiers.org/sabiork/1925"/>
                  <rdf:li rdf:resource="http://identifiers.org/bigg.metabolite/uacgam"/>
                  <rdf:li rdf:resource="http://identifiers.org/biocyc/META:UDP-N-ACETYL-D-GLUCOSAMINE"/>
                  <rdf:li rdf:resource="http://identifiers.org/chebi/CHEBI:13473"/>
                  <rdf:li rdf:resource="http://identifiers.org/chebi/CHEBI:22115"/>
                  <rdf:li rdf:resource="http://identifiers.org/chebi/CHEBI:9823"/>
                  <rdf:li rdf:resource="http://identifiers.org/chebi/CHEBI:13475"/>
                  <rdf:li rdf:resource="http://identifiers.org/chebi/CHEBI:13456"/>
                  <rdf:li rdf:resource="http://identifiers.org/chebi/CHEBI:13476"/>
                  <rdf:li rdf:resource="http://identifiers.org/chebi/CHEBI:46243"/>
                  <rdf:li rdf:resource="http://identifiers.org/chebi/CHEBI:57705"/>
                  <rdf:li rdf:resource="http://identifiers.org/chebi/CHEBI:46287"/>
                  <rdf:li rdf:resource="http://identifiers.org/chebi/CHEBI:16264"/>
                  <rdf:li rdf:resource="http://identifiers.org/hmdb/HMDB00290"/>
                  <rdf:li rdf:resource="http://identifiers.org/hmdb/HMDB62760"/>
                  <rdf:li rdf:resource="http://identifiers.org/kegg.compound/C00043"/>
                  <rdf:li rdf:resource="http://identifiers.org/lipidmaps/LMSL01010002"/>
                  <rdf:li rdf:resource="http://identifiers.org/metanetx.chemical/MNXM47"/>
                  <rdf:li rdf:resource="http://identifiers.org/seed.compound/cpd00037"/>
                </rdf:Bag>
              </bqbiol:is>
              <bqbiol:hasProperty>
                <rdf:Bag>
                  <rdf:li rdf:resource="http://identifiers.org/sbo/SBO:0000247"/>
                </rdf:Bag>
              </bqbiol:hasProperty>
            </rdf:Description>
          </rdf:RDF>
        </annotation>
      </species>
      <species metaid="M_ttdcea__91__e__93__" sboTerm="SBO:0000247" id="M_ttdcea__91__e__93__" name="Tetradecenoate (n-C14:1)" compartment="e" hasOnlySubstanceUnits="false" boundaryCondition="false" constant="false" fbc:charge="-1" fbc:chemicalFormula="C14H25O2">
        <annotation xmlns:sbml="http://www.sbml.org/sbml/level3/version1/core">
          <rdf:RDF xmlns:rdf="http://www.w3.org/1999/02/22-rdf-syntax-ns#" xmlns:dcterms="http://purl.org/dc/terms/" xmlns:vCard="http://www.w3.org/2001/vcard-rdf/3.0#" xmlns:vCard4="http://www.w3.org/2006/vcard/ns#" xmlns:bqbiol="http://biomodels.net/biology-qualifiers/" xmlns:bqmodel="http://biomodels.net/model-qualifiers/">
            <rdf:Description rdf:about="#M_ttdcea__91__e__93__">
              <bqbiol:is>
                <rdf:Bag>
                  <rdf:li rdf:resource="http://identifiers.org/bigg.metabolite/ttdcea"/>
                  <rdf:li rdf:resource="http://identifiers.org/metanetx.chemical/MNXM641"/>
                </rdf:Bag>
              </bqbiol:is>
              <bqbiol:hasProperty>
                <rdf:Bag>
                  <rdf:li rdf:resource="http://identifiers.org/sbo/SBO:0000247"/>
                </rdf:Bag>
              </bqbiol:hasProperty>
            </rdf:Description>
          </rdf:RDF>
        </annotation>
      </species>
      <species metaid="M_4abut__91__c__93__" sboTerm="SBO:0000247" id="M_4abut__91__c__93__" name="4-Aminobutanoate" compartment="c" hasOnlySubstanceUnits="false" boundaryCondition="false" constant="false" fbc:charge="0" fbc:chemicalFormula="C4H9NO2">
        <annotation xmlns:sbml="http://www.sbml.org/sbml/level3/version1/core">
          <rdf:RDF xmlns:rdf="http://www.w3.org/1999/02/22-rdf-syntax-ns#" xmlns:dcterms="http://purl.org/dc/terms/" xmlns:vCard="http://www.w3.org/2001/vcard-rdf/3.0#" xmlns:vCard4="http://www.w3.org/2006/vcard/ns#" xmlns:bqbiol="http://biomodels.net/biology-qualifiers/" xmlns:bqmodel="http://biomodels.net/model-qualifiers/">
            <rdf:Description rdf:about="#M_4abut__91__c__93__">
              <bqbiol:is>
                <rdf:Bag>
                  <rdf:li rdf:resource="http://identifiers.org/inchi_key/BTCSSZJGUNDROE-UHFFFAOYSA-N"/>
                  <rdf:li rdf:resource="http://identifiers.org/kegg.drug/D00058"/>
                  <rdf:li rdf:resource="http://identifiers.org/reactome.compound/428571"/>
                  <rdf:li rdf:resource="http://identifiers.org/reactome.compound/ 352011"/>
                  <rdf:li rdf:resource="http://identifiers.org/reactome.compound/ 916850"/>
                  <rdf:li rdf:resource="http://identifiers.org/reactome.compound/ 352003"/>
                  <rdf:li rdf:resource="http://identifiers.org/sabiork/2021"/>
                  <rdf:li rdf:resource="http://identifiers.org/bigg.metabolite/4abut"/>
                  <rdf:li rdf:resource="http://identifiers.org/biocyc/META:4-AMINO-BUTYRATE"/>
                  <rdf:li rdf:resource="http://identifiers.org/chebi/CHEBI:40483"/>
                  <rdf:li rdf:resource="http://identifiers.org/chebi/CHEBI:20317"/>
                  <rdf:li rdf:resource="http://identifiers.org/chebi/CHEBI:1786"/>
                  <rdf:li rdf:resource="http://identifiers.org/chebi/CHEBI:16865"/>
                  <rdf:li rdf:resource="http://identifiers.org/chebi/CHEBI:30566"/>
                  <rdf:li rdf:resource="http://identifiers.org/chebi/CHEBI:193777"/>
                  <rdf:li rdf:resource="http://identifiers.org/chebi/CHEBI:11961"/>
                  <rdf:li rdf:resource="http://identifiers.org/chebi/CHEBI:59888"/>
                  <rdf:li rdf:resource="http://identifiers.org/chebi/CHEBI:20318"/>
                  <rdf:li rdf:resource="http://identifiers.org/envipath/32de3cf4-e3e6-4168-956e-32fa5ddb0ce1/compound/e90ecce1-b9b5-49f9-85d9-b83421426cbb"/>
                  <rdf:li rdf:resource="http://identifiers.org/hmdb/HMDB00112"/>
                  <rdf:li rdf:resource="http://identifiers.org/kegg.compound/C00334"/>
                  <rdf:li rdf:resource="http://identifiers.org/lipidmaps/LMFA01100039"/>
                  <rdf:li rdf:resource="http://identifiers.org/metanetx.chemical/MNXM192"/>
                  <rdf:li rdf:resource="http://identifiers.org/seed.compound/cpd00281"/>
                </rdf:Bag>
              </bqbiol:is>
              <bqbiol:hasProperty>
                <rdf:Bag>
                  <rdf:li rdf:resource="http://identifiers.org/sbo/SBO:0000247"/>
                </rdf:Bag>
              </bqbiol:hasProperty>
            </rdf:Description>
          </rdf:RDF>
        </annotation>
      </species>
      <species metaid="M_tma__91__c__93__" sboTerm="SBO:0000247" id="M_tma__91__c__93__" name="Trimethylamine" compartment="c" hasOnlySubstanceUnits="false" boundaryCondition="false" constant="false" fbc:charge="1" fbc:chemicalFormula="C3H10N">
        <annotation xmlns:sbml="http://www.sbml.org/sbml/level3/version1/core">
          <rdf:RDF xmlns:rdf="http://www.w3.org/1999/02/22-rdf-syntax-ns#" xmlns:dcterms="http://purl.org/dc/terms/" xmlns:vCard="http://www.w3.org/2001/vcard-rdf/3.0#" xmlns:vCard4="http://www.w3.org/2006/vcard/ns#" xmlns:bqbiol="http://biomodels.net/biology-qualifiers/" xmlns:bqmodel="http://biomodels.net/model-qualifiers/">
            <rdf:Description rdf:about="#M_tma__91__c__93__">
              <bqbiol:is>
                <rdf:Bag>
                  <rdf:li rdf:resource="http://identifiers.org/inchi_key/GETQZCLCWQTVFV-UHFFFAOYSA-O"/>
                  <rdf:li rdf:resource="http://identifiers.org/reactome.compound/30373"/>
                  <rdf:li rdf:resource="http://identifiers.org/sabiork/2096"/>
                  <rdf:li rdf:resource="http://identifiers.org/bigg.metabolite/tma"/>
                  <rdf:li rdf:resource="http://identifiers.org/biocyc/META:TRIMETHYLAMINE"/>
                  <rdf:li rdf:resource="http://identifiers.org/chebi/CHEBI:9732"/>
                  <rdf:li rdf:resource="http://identifiers.org/chebi/CHEBI:18139"/>
                  <rdf:li rdf:resource="http://identifiers.org/chebi/CHEBI:15261"/>
                  <rdf:li rdf:resource="http://identifiers.org/chebi/CHEBI:58389"/>
                  <rdf:li rdf:resource="http://identifiers.org/chebi/CHEBI:27127"/>
                  <rdf:li rdf:resource="http://identifiers.org/chebi/CHEBI:27125"/>
                  <rdf:li rdf:resource="http://identifiers.org/envipath/32de3cf4-e3e6-4168-956e-32fa5ddb0ce1/compound/3311ee4e-2800-486b-9556-983f5d367c23"/>
                  <rdf:li rdf:resource="http://identifiers.org/hmdb/HMDB00906"/>
                  <rdf:li rdf:resource="http://identifiers.org/kegg.compound/C00565"/>
                  <rdf:li rdf:resource="http://identifiers.org/metanetx.chemical/MNXM352"/>
                  <rdf:li rdf:resource="http://identifiers.org/seed.compound/cpd00441"/>
                </rdf:Bag>
              </bqbiol:is>
              <bqbiol:hasProperty>
                <rdf:Bag>
                  <rdf:li rdf:resource="http://identifiers.org/sbo/SBO:0000247"/>
                </rdf:Bag>
              </bqbiol:hasProperty>
            </rdf:Description>
          </rdf:RDF>
        </annotation>
      </species>
      <species metaid="M_ocdcaACP__91__c__93__" sboTerm="SBO:0000247" id="M_ocdcaACP__91__c__93__" name="Octadecanoyl-ACP (n-C18:0ACP)" compartment="c" hasOnlySubstanceUnits="false" boundaryCondition="false" constant="false" fbc:charge="-1" fbc:chemicalFormula="C29H55N2O8PRS">
        <annotation xmlns:sbml="http://www.sbml.org/sbml/level3/version1/core">
          <rdf:RDF xmlns:rdf="http://www.w3.org/1999/02/22-rdf-syntax-ns#" xmlns:dcterms="http://purl.org/dc/terms/" xmlns:vCard="http://www.w3.org/2001/vcard-rdf/3.0#" xmlns:vCard4="http://www.w3.org/2006/vcard/ns#" xmlns:bqbiol="http://biomodels.net/biology-qualifiers/" xmlns:bqmodel="http://biomodels.net/model-qualifiers/">
            <rdf:Description rdf:about="#M_ocdcaACP__91__c__93__">
              <bqbiol:is>
                <rdf:Bag>
                  <rdf:li rdf:resource="http://identifiers.org/bigg.metabolite/ocdcaACP"/>
                  <rdf:li rdf:resource="http://identifiers.org/metanetx.chemical/MNXM3075"/>
                </rdf:Bag>
              </bqbiol:is>
              <bqbiol:hasProperty>
                <rdf:Bag>
                  <rdf:li rdf:resource="http://identifiers.org/sbo/SBO:0000247"/>
                </rdf:Bag>
              </bqbiol:hasProperty>
            </rdf:Description>
          </rdf:RDF>
        </annotation>
      </species>
      <species metaid="M_pg160__91__c__93__" sboTerm="SBO:0000247" id="M_pg160__91__c__93__" name="Phosphatidylglycerol (dihexadecanoyl, n-C16:0)" compartment="c" hasOnlySubstanceUnits="false" boundaryCondition="false" constant="false" fbc:charge="-1" fbc:chemicalFormula="C38H74O10P1">
        <notes>
          <body xmlns="http://www.w3.org/1999/xhtml">
            <p>SLMID:000000812</p>
          </body>
        </notes>
        <annotation xmlns:sbml="http://www.sbml.org/sbml/level3/version1/core">
          <rdf:RDF xmlns:rdf="http://www.w3.org/1999/02/22-rdf-syntax-ns#" xmlns:dcterms="http://purl.org/dc/terms/" xmlns:vCard="http://www.w3.org/2001/vcard-rdf/3.0#" xmlns:vCard4="http://www.w3.org/2006/vcard/ns#" xmlns:bqbiol="http://biomodels.net/biology-qualifiers/" xmlns:bqmodel="http://biomodels.net/model-qualifiers/">
            <rdf:Description rdf:about="#M_pg160__91__c__93__">
              <bqbiol:is>
                <rdf:Bag>
                  <rdf:li rdf:resource="http://identifiers.org/inchi_key/BIABMEZBCHDPBV-MPQUPPDSSA-M"/>
                  <rdf:li rdf:resource="http://identifiers.org/bigg.metabolite/pg160"/>
                  <rdf:li rdf:resource="http://identifiers.org/biocyc/META:CPD-8260"/>
                  <rdf:li rdf:resource="http://identifiers.org/chebi/CHEBI:73205"/>
                  <rdf:li rdf:resource="http://identifiers.org/chebi/CHEBI:72829"/>
                  <rdf:li rdf:resource="http://identifiers.org/chebi/CHEBI:75159"/>
                  <rdf:li rdf:resource="http://identifiers.org/hmdb/HMDB10570"/>
                  <rdf:li rdf:resource="http://identifiers.org/lipidmaps/LMGP04010986"/>
                  <rdf:li rdf:resource="http://identifiers.org/metanetx.chemical/MNXM32179"/>
                  <rdf:li rdf:resource="http://identifiers.org/seed.compound/cpd15538"/>
                  <rdf:li rdf:resource="http://identifiers.org/seed.compound/cpd25117"/>
                </rdf:Bag>
              </bqbiol:is>
              <bqbiol:hasProperty>
                <rdf:Bag>
                  <rdf:li rdf:resource="http://identifiers.org/sbo/SBO:0000247"/>
                </rdf:Bag>
              </bqbiol:hasProperty>
            </rdf:Description>
          </rdf:RDF>
        </annotation>
      </species>
      <species metaid="M_gmp__91__c__93__" sboTerm="SBO:0000247" id="M_gmp__91__c__93__" name="GMP C10H12N5O8P" compartment="c" hasOnlySubstanceUnits="false" boundaryCondition="false" constant="false" fbc:charge="-2" fbc:chemicalFormula="C10H12N5O8P">
        <annotation xmlns:sbml="http://www.sbml.org/sbml/level3/version1/core">
          <rdf:RDF xmlns:rdf="http://www.w3.org/1999/02/22-rdf-syntax-ns#" xmlns:dcterms="http://purl.org/dc/terms/" xmlns:vCard="http://www.w3.org/2001/vcard-rdf/3.0#" xmlns:vCard4="http://www.w3.org/2006/vcard/ns#" xmlns:bqbiol="http://biomodels.net/biology-qualifiers/" xmlns:bqmodel="http://biomodels.net/model-qualifiers/">
            <rdf:Description rdf:about="#M_gmp__91__c__93__">
              <bqbiol:is>
                <rdf:Bag>
                  <rdf:li rdf:resource="http://identifiers.org/inchi_key/RQFCJASXJCIDSX-UUOKFMHZSA-L"/>
                  <rdf:li rdf:resource="http://identifiers.org/sabiork/1309"/>
                  <rdf:li rdf:resource="http://identifiers.org/bigg.metabolite/gmp"/>
                  <rdf:li rdf:resource="http://identifiers.org/biocyc/META:GMP"/>
                  <rdf:li rdf:resource="http://identifiers.org/chebi/CHEBI:24449"/>
                  <rdf:li rdf:resource="http://identifiers.org/chebi/CHEBI:47450"/>
                  <rdf:li rdf:resource="http://identifiers.org/chebi/CHEBI:58115"/>
                  <rdf:li rdf:resource="http://identifiers.org/chebi/CHEBI:17345"/>
                  <rdf:li rdf:resource="http://identifiers.org/chebi/CHEBI:29058"/>
                  <rdf:li rdf:resource="http://identifiers.org/chebi/CHEBI:13341"/>
                  <rdf:li rdf:resource="http://identifiers.org/chebi/CHEBI:42979"/>
                  <rdf:li rdf:resource="http://identifiers.org/chebi/CHEBI:40119"/>
                  <rdf:li rdf:resource="http://identifiers.org/chebi/CHEBI:42615"/>
                  <rdf:li rdf:resource="http://identifiers.org/chebi/CHEBI:14381"/>
                  <rdf:li rdf:resource="http://identifiers.org/chebi/CHEBI:24450"/>
                  <rdf:li rdf:resource="http://identifiers.org/chebi/CHEBI:42892"/>
                  <rdf:li rdf:resource="http://identifiers.org/chebi/CHEBI:5228"/>
                  <rdf:li rdf:resource="http://identifiers.org/chebi/CHEBI:42831"/>
                  <rdf:li rdf:resource="http://identifiers.org/chebi/CHEBI:42887"/>
                  <rdf:li rdf:resource="http://identifiers.org/chebi/CHEBI:42647"/>
                  <rdf:li rdf:resource="http://identifiers.org/hmdb/HMDB01397"/>
                  <rdf:li rdf:resource="http://identifiers.org/kegg.compound/C00144"/>
                  <rdf:li rdf:resource="http://identifiers.org/metanetx.chemical/MNXM113"/>
                  <rdf:li rdf:resource="http://identifiers.org/seed.compound/cpd00126"/>
                </rdf:Bag>
              </bqbiol:is>
              <bqbiol:hasProperty>
                <rdf:Bag>
                  <rdf:li rdf:resource="http://identifiers.org/sbo/SBO:0000247"/>
                </rdf:Bag>
              </bqbiol:hasProperty>
            </rdf:Description>
          </rdf:RDF>
        </annotation>
      </species>
      <species metaid="M_12dgr120__91__c__93__" sboTerm="SBO:0000247" id="M_12dgr120__91__c__93__" name="1,2-Diacyl-sn-glycerol (didodecanoyl, n-C12:0)" compartment="c" hasOnlySubstanceUnits="false" boundaryCondition="false" constant="false" fbc:charge="0" fbc:chemicalFormula="C27H52O5">
        <annotation xmlns:sbml="http://www.sbml.org/sbml/level3/version1/core">
          <rdf:RDF xmlns:rdf="http://www.w3.org/1999/02/22-rdf-syntax-ns#" xmlns:dcterms="http://purl.org/dc/terms/" xmlns:vCard="http://www.w3.org/2001/vcard-rdf/3.0#" xmlns:vCard4="http://www.w3.org/2006/vcard/ns#" xmlns:bqbiol="http://biomodels.net/biology-qualifiers/" xmlns:bqmodel="http://biomodels.net/model-qualifiers/">
            <rdf:Description rdf:about="#M_12dgr120__91__c__93__">
              <bqbiol:is>
                <rdf:Bag>
                  <rdf:li rdf:resource="http://identifiers.org/bigg.metabolite/12dgr120"/>
                  <rdf:li rdf:resource="http://identifiers.org/metanetx.chemical/MNXM4939"/>
                </rdf:Bag>
              </bqbiol:is>
              <bqbiol:hasProperty>
                <rdf:Bag>
                  <rdf:li rdf:resource="http://identifiers.org/sbo/SBO:0000247"/>
                </rdf:Bag>
              </bqbiol:hasProperty>
            </rdf:Description>
          </rdf:RDF>
        </annotation>
      </species>
      <species metaid="M_uama__91__c__93__" sboTerm="SBO:0000247" id="M_uama__91__c__93__" name="UDP-N-acetylmuramoyl-L-alanine" compartment="c" hasOnlySubstanceUnits="false" boundaryCondition="false" constant="false" fbc:charge="-3" fbc:chemicalFormula="C23H33N4O20P2">
        <annotation xmlns:sbml="http://www.sbml.org/sbml/level3/version1/core">
          <rdf:RDF xmlns:rdf="http://www.w3.org/1999/02/22-rdf-syntax-ns#" xmlns:dcterms="http://purl.org/dc/terms/" xmlns:vCard="http://www.w3.org/2001/vcard-rdf/3.0#" xmlns:vCard4="http://www.w3.org/2006/vcard/ns#" xmlns:bqbiol="http://biomodels.net/biology-qualifiers/" xmlns:bqmodel="http://biomodels.net/model-qualifiers/">
            <rdf:Description rdf:about="#M_uama__91__c__93__">
              <bqbiol:is>
                <rdf:Bag>
                  <rdf:li rdf:resource="http://identifiers.org/inchi_key/NTMMCWJNQNKACG-KBKUWGQMSA-K"/>
                  <rdf:li rdf:resource="http://identifiers.org/sabiork/2265"/>
                  <rdf:li rdf:resource="http://identifiers.org/bigg.metabolite/uama"/>
                  <rdf:li rdf:resource="http://identifiers.org/biocyc/META:CPD0-1456"/>
                  <rdf:li rdf:resource="http://identifiers.org/chebi/CHEBI:22123"/>
                  <rdf:li rdf:resource="http://identifiers.org/chebi/CHEBI:57953"/>
                  <rdf:li rdf:resource="http://identifiers.org/chebi/CHEBI:13478"/>
                  <rdf:li rdf:resource="http://identifiers.org/chebi/CHEBI:84726"/>
                  <rdf:li rdf:resource="http://identifiers.org/chebi/CHEBI:9830"/>
                  <rdf:li rdf:resource="http://identifiers.org/chebi/CHEBI:83898"/>
                  <rdf:li rdf:resource="http://identifiers.org/chebi/CHEBI:16932"/>
                  <rdf:li rdf:resource="http://identifiers.org/chebi/CHEBI:13459"/>
                  <rdf:li rdf:resource="http://identifiers.org/kegg.compound/C01212"/>
                  <rdf:li rdf:resource="http://identifiers.org/metanetx.chemical/MNXM1953"/>
                  <rdf:li rdf:resource="http://identifiers.org/seed.compound/cpd29609"/>
                  <rdf:li rdf:resource="http://identifiers.org/seed.compound/cpd00890"/>
                </rdf:Bag>
              </bqbiol:is>
              <bqbiol:hasProperty>
                <rdf:Bag>
                  <rdf:li rdf:resource="http://identifiers.org/sbo/SBO:0000247"/>
                </rdf:Bag>
              </bqbiol:hasProperty>
            </rdf:Description>
          </rdf:RDF>
        </annotation>
      </species>
      <species metaid="M_trp__L__91__p__93__" sboTerm="SBO:0000247" id="M_trp__L__91__p__93__" name="L-Tryptophan" compartment="p" hasOnlySubstanceUnits="false" boundaryCondition="false" constant="false" fbc:charge="0" fbc:chemicalFormula="C11H12N2O2">
        <annotation xmlns:sbml="http://www.sbml.org/sbml/level3/version1/core">
          <rdf:RDF xmlns:rdf="http://www.w3.org/1999/02/22-rdf-syntax-ns#" xmlns:dcterms="http://purl.org/dc/terms/" xmlns:vCard="http://www.w3.org/2001/vcard-rdf/3.0#" xmlns:vCard4="http://www.w3.org/2006/vcard/ns#" xmlns:bqbiol="http://biomodels.net/biology-qualifiers/" xmlns:bqmodel="http://biomodels.net/model-qualifiers/">
            <rdf:Description rdf:about="#M_trp__L__91__p__93__">
              <bqbiol:is>
                <rdf:Bag>
                  <rdf:li rdf:resource="http://identifiers.org/inchi_key/QIVBCDIJIAJPQS-VIFPVBQESA-N"/>
                  <rdf:li rdf:resource="http://identifiers.org/kegg.drug/D00020"/>
                  <rdf:li rdf:resource="http://identifiers.org/reactome.compound/379709"/>
                  <rdf:li rdf:resource="http://identifiers.org/reactome.compound/ 352006"/>
                  <rdf:li rdf:resource="http://identifiers.org/reactome.compound/ 29500"/>
                  <rdf:li rdf:resource="http://identifiers.org/sabiork/2164"/>
                  <rdf:li rdf:resource="http://identifiers.org/sabiork/ 85"/>
                  <rdf:li rdf:resource="http://identifiers.org/bigg.metabolite/trp__L"/>
                  <rdf:li rdf:resource="http://identifiers.org/biocyc/META:TRP"/>
                  <rdf:li rdf:resource="http://identifiers.org/chebi/CHEBI:13178"/>
                  <rdf:li rdf:resource="http://identifiers.org/chebi/CHEBI:27163"/>
                  <rdf:li rdf:resource="http://identifiers.org/chebi/CHEBI:6310"/>
                  <rdf:li rdf:resource="http://identifiers.org/chebi/CHEBI:9769"/>
                  <rdf:li rdf:resource="http://identifiers.org/chebi/CHEBI:32728"/>
                  <rdf:li rdf:resource="http://identifiers.org/chebi/CHEBI:16828"/>
                  <rdf:li rdf:resource="http://identifiers.org/chebi/CHEBI:27897"/>
                  <rdf:li rdf:resource="http://identifiers.org/chebi/CHEBI:21407"/>
                  <rdf:li rdf:resource="http://identifiers.org/chebi/CHEBI:64554"/>
                  <rdf:li rdf:resource="http://identifiers.org/chebi/CHEBI:46125"/>
                  <rdf:li rdf:resource="http://identifiers.org/chebi/CHEBI:57912"/>
                  <rdf:li rdf:resource="http://identifiers.org/chebi/CHEBI:32704"/>
                  <rdf:li rdf:resource="http://identifiers.org/chebi/CHEBI:46086"/>
                  <rdf:li rdf:resource="http://identifiers.org/chebi/CHEBI:45988"/>
                  <rdf:li rdf:resource="http://identifiers.org/chebi/CHEBI:184633"/>
                  <rdf:li rdf:resource="http://identifiers.org/chebi/CHEBI:46225"/>
                  <rdf:li rdf:resource="http://identifiers.org/chebi/CHEBI:32727"/>
                  <rdf:li rdf:resource="http://identifiers.org/chebi/CHEBI:32702"/>
                  <rdf:li rdf:resource="http://identifiers.org/hmdb/HMDB00929"/>
                  <rdf:li rdf:resource="http://identifiers.org/hmdb/HMDB30396"/>
                  <rdf:li rdf:resource="http://identifiers.org/kegg.compound/C00806"/>
                  <rdf:li rdf:resource="http://identifiers.org/kegg.compound/C00078"/>
                  <rdf:li rdf:resource="http://identifiers.org/metanetx.chemical/MNXM94"/>
                  <rdf:li rdf:resource="http://identifiers.org/seed.compound/cpd19007"/>
                  <rdf:li rdf:resource="http://identifiers.org/seed.compound/cpd00065"/>
                </rdf:Bag>
              </bqbiol:is>
              <bqbiol:hasProperty>
                <rdf:Bag>
                  <rdf:li rdf:resource="http://identifiers.org/sbo/SBO:0000247"/>
                </rdf:Bag>
              </bqbiol:hasProperty>
            </rdf:Description>
          </rdf:RDF>
        </annotation>
      </species>
      <species metaid="M_gua__91__c__93__" sboTerm="SBO:0000247" id="M_gua__91__c__93__" name="Guanine" compartment="c" hasOnlySubstanceUnits="false" boundaryCondition="false" constant="false" fbc:charge="0" fbc:chemicalFormula="C5H5N5O">
        <annotation xmlns:sbml="http://www.sbml.org/sbml/level3/version1/core">
          <rdf:RDF xmlns:rdf="http://www.w3.org/1999/02/22-rdf-syntax-ns#" xmlns:dcterms="http://purl.org/dc/terms/" xmlns:vCard="http://www.w3.org/2001/vcard-rdf/3.0#" xmlns:vCard4="http://www.w3.org/2006/vcard/ns#" xmlns:bqbiol="http://biomodels.net/biology-qualifiers/" xmlns:bqmodel="http://biomodels.net/model-qualifiers/">
            <rdf:Description rdf:about="#M_gua__91__c__93__">
              <bqbiol:is>
                <rdf:Bag>
                  <rdf:li rdf:resource="http://identifiers.org/inchi_key/UYTPUPDQBNUYGX-UHFFFAOYSA-N"/>
                  <rdf:li rdf:resource="http://identifiers.org/reactome.compound/83956"/>
                  <rdf:li rdf:resource="http://identifiers.org/sabiork/59"/>
                  <rdf:li rdf:resource="http://identifiers.org/bigg.metabolite/gua"/>
                  <rdf:li rdf:resource="http://identifiers.org/biocyc/META:GUANINE"/>
                  <rdf:li rdf:resource="http://identifiers.org/chebi/CHEBI:16235"/>
                  <rdf:li rdf:resource="http://identifiers.org/chebi/CHEBI:14371"/>
                  <rdf:li rdf:resource="http://identifiers.org/chebi/CHEBI:42948"/>
                  <rdf:li rdf:resource="http://identifiers.org/chebi/CHEBI:14372"/>
                  <rdf:li rdf:resource="http://identifiers.org/chebi/CHEBI:24443"/>
                  <rdf:li rdf:resource="http://identifiers.org/chebi/CHEBI:5563"/>
                  <rdf:li rdf:resource="http://identifiers.org/envipath/650babc9-9d68-4b73-9332-11972ca26f7b/compound/b5208daa-3750-4745-b4ed-179fb9d4fcfd"/>
                  <rdf:li rdf:resource="http://identifiers.org/hmdb/HMDB00132"/>
                  <rdf:li rdf:resource="http://identifiers.org/kegg.compound/C00242"/>
                  <rdf:li rdf:resource="http://identifiers.org/metanetx.chemical/MNXM259"/>
                  <rdf:li rdf:resource="http://identifiers.org/seed.compound/cpd00207"/>
                </rdf:Bag>
              </bqbiol:is>
              <bqbiol:hasProperty>
                <rdf:Bag>
                  <rdf:li rdf:resource="http://identifiers.org/sbo/SBO:0000247"/>
                </rdf:Bag>
              </bqbiol:hasProperty>
            </rdf:Description>
          </rdf:RDF>
        </annotation>
      </species>
      <species metaid="M_lcts__91__p__93__" sboTerm="SBO:0000247" id="M_lcts__91__p__93__" name="Lactose C12H22O11" compartment="p" hasOnlySubstanceUnits="false" boundaryCondition="false" constant="false" fbc:charge="0" fbc:chemicalFormula="C12H22O11">
        <annotation xmlns:sbml="http://www.sbml.org/sbml/level3/version1/core">
          <rdf:RDF xmlns:rdf="http://www.w3.org/1999/02/22-rdf-syntax-ns#" xmlns:dcterms="http://purl.org/dc/terms/" xmlns:vCard="http://www.w3.org/2001/vcard-rdf/3.0#" xmlns:vCard4="http://www.w3.org/2006/vcard/ns#" xmlns:bqbiol="http://biomodels.net/biology-qualifiers/" xmlns:bqmodel="http://biomodels.net/model-qualifiers/">
            <rdf:Description rdf:about="#M_lcts__91__p__93__">
              <bqbiol:is>
                <rdf:Bag>
                  <rdf:li rdf:resource="http://identifiers.org/inchi_key/GUBGYTABKSRVRQ-QKKXKWKRSA-N"/>
                  <rdf:li rdf:resource="http://identifiers.org/kegg.drug/D00046"/>
                  <rdf:li rdf:resource="http://identifiers.org/kegg.glycan/G10504"/>
                  <rdf:li rdf:resource="http://identifiers.org/sabiork/1376"/>
                  <rdf:li rdf:resource="http://identifiers.org/sabiork/ 104"/>
                  <rdf:li rdf:resource="http://identifiers.org/bigg.metabolite/lcts"/>
                  <rdf:li rdf:resource="http://identifiers.org/biocyc/META:CPD-15971"/>
                  <rdf:li rdf:resource="http://identifiers.org/biocyc/META:CPD-15972"/>
                  <rdf:li rdf:resource="http://identifiers.org/chebi/CHEBI:14497"/>
                  <rdf:li rdf:resource="http://identifiers.org/chebi/CHEBI:10296"/>
                  <rdf:li rdf:resource="http://identifiers.org/chebi/CHEBI:10428"/>
                  <rdf:li rdf:resource="http://identifiers.org/chebi/CHEBI:25005"/>
                  <rdf:li rdf:resource="http://identifiers.org/chebi/CHEBI:27968"/>
                  <rdf:li rdf:resource="http://identifiers.org/chebi/CHEBI:36218"/>
                  <rdf:li rdf:resource="http://identifiers.org/chebi/CHEBI:22846"/>
                  <rdf:li rdf:resource="http://identifiers.org/chebi/CHEBI:22760"/>
                  <rdf:li rdf:resource="http://identifiers.org/chebi/CHEBI:10380"/>
                  <rdf:li rdf:resource="http://identifiers.org/chebi/CHEBI:613009"/>
                  <rdf:li rdf:resource="http://identifiers.org/chebi/CHEBI:35463"/>
                  <rdf:li rdf:resource="http://identifiers.org/chebi/CHEBI:17716"/>
                  <rdf:li rdf:resource="http://identifiers.org/chebi/CHEBI:43665"/>
                  <rdf:li rdf:resource="http://identifiers.org/chebi/CHEBI:27755"/>
                  <rdf:li rdf:resource="http://identifiers.org/chebi/CHEBI:22460"/>
                  <rdf:li rdf:resource="http://identifiers.org/chebi/CHEBI:28577"/>
                  <rdf:li rdf:resource="http://identifiers.org/hmdb/HMDB41627"/>
                  <rdf:li rdf:resource="http://identifiers.org/kegg.compound/C00243"/>
                  <rdf:li rdf:resource="http://identifiers.org/kegg.compound/C01970"/>
                  <rdf:li rdf:resource="http://identifiers.org/metanetx.chemical/MNXM362"/>
                  <rdf:li rdf:resource="http://identifiers.org/seed.compound/cpd03809"/>
                  <rdf:li rdf:resource="http://identifiers.org/seed.compound/cpd00208"/>
                  <rdf:li rdf:resource="http://identifiers.org/seed.compound/cpd01354"/>
                </rdf:Bag>
              </bqbiol:is>
              <bqbiol:hasProperty>
                <rdf:Bag>
                  <rdf:li rdf:resource="http://identifiers.org/sbo/SBO:0000247"/>
                </rdf:Bag>
              </bqbiol:hasProperty>
            </rdf:Description>
          </rdf:RDF>
        </annotation>
      </species>
      <species metaid="M_pa160__91__p__93__" sboTerm="SBO:0000247" id="M_pa160__91__p__93__" name="1,2-dihexadecanoyl-sn-glycerol 3-phosphate" compartment="p" hasOnlySubstanceUnits="false" boundaryCondition="false" constant="false" fbc:charge="-2" fbc:chemicalFormula="C35H67O8P1">
        <notes>
          <body xmlns="http://www.w3.org/1999/xhtml">
            <p>SLMID:000000808</p>
          </body>
        </notes>
        <annotation xmlns:sbml="http://www.sbml.org/sbml/level3/version1/core">
          <rdf:RDF xmlns:rdf="http://www.w3.org/1999/02/22-rdf-syntax-ns#" xmlns:dcterms="http://purl.org/dc/terms/" xmlns:vCard="http://www.w3.org/2001/vcard-rdf/3.0#" xmlns:vCard4="http://www.w3.org/2006/vcard/ns#" xmlns:bqbiol="http://biomodels.net/biology-qualifiers/" xmlns:bqmodel="http://biomodels.net/model-qualifiers/">
            <rdf:Description rdf:about="#M_pa160__91__p__93__">
              <bqbiol:is>
                <rdf:Bag>
                  <rdf:li rdf:resource="http://identifiers.org/inchi_key/PORPENFLTBBHSG-MGBGTMOVSA-L"/>
                  <rdf:li rdf:resource="http://identifiers.org/bigg.metabolite/pa160"/>
                  <rdf:li rdf:resource="http://identifiers.org/biocyc/META:CPD0-1422"/>
                  <rdf:li rdf:resource="http://identifiers.org/chebi/CHEBI:72859"/>
                  <rdf:li rdf:resource="http://identifiers.org/chebi/CHEBI:73246"/>
                  <rdf:li rdf:resource="http://identifiers.org/hmdb/HMDB00674"/>
                  <rdf:li rdf:resource="http://identifiers.org/hmdb/HMDB07857"/>
                  <rdf:li rdf:resource="http://identifiers.org/lipidmaps/LMGP10010027"/>
                  <rdf:li rdf:resource="http://identifiers.org/metanetx.chemical/MNXM17312"/>
                  <rdf:li rdf:resource="http://identifiers.org/seed.compound/cpd26147"/>
                  <rdf:li rdf:resource="http://identifiers.org/seed.compound/cpd15524"/>
                </rdf:Bag>
              </bqbiol:is>
              <bqbiol:hasProperty>
                <rdf:Bag>
                  <rdf:li rdf:resource="http://identifiers.org/sbo/SBO:0000247"/>
                </rdf:Bag>
              </bqbiol:hasProperty>
            </rdf:Description>
          </rdf:RDF>
        </annotation>
      </species>
      <species metaid="M_udcpdp__91__c__93__" sboTerm="SBO:0000247" id="M_udcpdp__91__c__93__" name="Undecaprenyl diphosphate" compartment="c" hasOnlySubstanceUnits="false" boundaryCondition="false" constant="false" fbc:charge="-3" fbc:chemicalFormula="C55H89O7P2">
        <annotation xmlns:sbml="http://www.sbml.org/sbml/level3/version1/core">
          <rdf:RDF xmlns:rdf="http://www.w3.org/1999/02/22-rdf-syntax-ns#" xmlns:dcterms="http://purl.org/dc/terms/" xmlns:vCard="http://www.w3.org/2001/vcard-rdf/3.0#" xmlns:vCard4="http://www.w3.org/2006/vcard/ns#" xmlns:bqbiol="http://biomodels.net/biology-qualifiers/" xmlns:bqmodel="http://biomodels.net/model-qualifiers/">
            <rdf:Description rdf:about="#M_udcpdp__91__c__93__">
              <bqbiol:is>
                <rdf:Bag>
                  <rdf:li rdf:resource="http://identifiers.org/inchi_key/NTXGVHCCXVHYCL-RDQGWRCRSA-K"/>
                  <rdf:li rdf:resource="http://identifiers.org/sabiork/1757"/>
                  <rdf:li rdf:resource="http://identifiers.org/bigg.metabolite/udcpdp"/>
                  <rdf:li rdf:resource="http://identifiers.org/biocyc/META:CPD-9649"/>
                  <rdf:li rdf:resource="http://identifiers.org/chebi/CHEBI:27192"/>
                  <rdf:li rdf:resource="http://identifiers.org/chebi/CHEBI:53042"/>
                  <rdf:li rdf:resource="http://identifiers.org/chebi/CHEBI:17047"/>
                  <rdf:li rdf:resource="http://identifiers.org/chebi/CHEBI:9863"/>
                  <rdf:li rdf:resource="http://identifiers.org/chebi/CHEBI:57995"/>
                  <rdf:li rdf:resource="http://identifiers.org/chebi/CHEBI:15284"/>
                  <rdf:li rdf:resource="http://identifiers.org/hmdb/HMDB01469"/>
                  <rdf:li rdf:resource="http://identifiers.org/lipidmaps/LMPR03030004"/>
                  <rdf:li rdf:resource="http://identifiers.org/metanetx.chemical/MNXM5043"/>
                  <rdf:li rdf:resource="http://identifiers.org/seed.compound/cpd25775"/>
                </rdf:Bag>
              </bqbiol:is>
              <bqbiol:hasProperty>
                <rdf:Bag>
                  <rdf:li rdf:resource="http://identifiers.org/sbo/SBO:0000247"/>
                </rdf:Bag>
              </bqbiol:hasProperty>
            </rdf:Description>
          </rdf:RDF>
        </annotation>
      </species>
      <species metaid="M_2odec11eg3p__91__c__93__" sboTerm="SBO:0000247" id="M_2odec11eg3p__91__c__93__" name="2-octadec-11-enoyl-sn-glycerol 3-phosphate" compartment="c" hasOnlySubstanceUnits="false" boundaryCondition="false" constant="false" fbc:charge="-1" fbc:chemicalFormula="C21H40O7P1">
        <annotation xmlns:sbml="http://www.sbml.org/sbml/level3/version1/core">
          <rdf:RDF xmlns:rdf="http://www.w3.org/1999/02/22-rdf-syntax-ns#" xmlns:dcterms="http://purl.org/dc/terms/" xmlns:vCard="http://www.w3.org/2001/vcard-rdf/3.0#" xmlns:vCard4="http://www.w3.org/2006/vcard/ns#" xmlns:bqbiol="http://biomodels.net/biology-qualifiers/" xmlns:bqmodel="http://biomodels.net/model-qualifiers/">
            <rdf:Description rdf:about="#M_2odec11eg3p__91__c__93__">
              <bqbiol:is>
                <rdf:Bag>
                  <rdf:li rdf:resource="http://identifiers.org/bigg.metabolite/2odec11eg3p"/>
                  <rdf:li rdf:resource="http://identifiers.org/metanetx.chemical/MNXM5480"/>
                  <rdf:li rdf:resource="http://identifiers.org/seed.compound/cpd15357"/>
                </rdf:Bag>
              </bqbiol:is>
              <bqbiol:hasProperty>
                <rdf:Bag>
                  <rdf:li rdf:resource="http://identifiers.org/sbo/SBO:0000247"/>
                </rdf:Bag>
              </bqbiol:hasProperty>
            </rdf:Description>
          </rdf:RDF>
        </annotation>
      </species>
      <species metaid="M_fruur__91__e__93__" sboTerm="SBO:0000247" id="M_fruur__91__e__93__" name="D-Fructuronate" compartment="e" hasOnlySubstanceUnits="false" boundaryCondition="false" constant="false" fbc:charge="-1" fbc:chemicalFormula="C6H9O7">
        <annotation xmlns:sbml="http://www.sbml.org/sbml/level3/version1/core">
          <rdf:RDF xmlns:rdf="http://www.w3.org/1999/02/22-rdf-syntax-ns#" xmlns:dcterms="http://purl.org/dc/terms/" xmlns:vCard="http://www.w3.org/2001/vcard-rdf/3.0#" xmlns:vCard4="http://www.w3.org/2006/vcard/ns#" xmlns:bqbiol="http://biomodels.net/biology-qualifiers/" xmlns:bqmodel="http://biomodels.net/model-qualifiers/">
            <rdf:Description rdf:about="#M_fruur__91__e__93__">
              <bqbiol:is>
                <rdf:Bag>
                  <rdf:li rdf:resource="http://identifiers.org/inchi_key/PTCIWUZVDIQTOW-XDJBDKDSSA-M"/>
                  <rdf:li rdf:resource="http://identifiers.org/bigg.metabolite/fruur"/>
                  <rdf:li rdf:resource="http://identifiers.org/biocyc/META:FRUCTURONATE"/>
                  <rdf:li rdf:resource="http://identifiers.org/chebi/CHEBI:47950"/>
                  <rdf:li rdf:resource="http://identifiers.org/chebi/CHEBI:59881"/>
                  <rdf:li rdf:resource="http://identifiers.org/chebi/CHEBI:24113"/>
                  <rdf:li rdf:resource="http://identifiers.org/chebi/CHEBI:16849"/>
                  <rdf:li rdf:resource="http://identifiers.org/chebi/CHEBI:12927"/>
                  <rdf:li rdf:resource="http://identifiers.org/chebi/CHEBI:20936"/>
                  <rdf:li rdf:resource="http://identifiers.org/chebi/CHEBI:59863"/>
                  <rdf:li rdf:resource="http://identifiers.org/chebi/CHEBI:20937"/>
                  <rdf:li rdf:resource="http://identifiers.org/chebi/CHEBI:4126"/>
                  <rdf:li rdf:resource="http://identifiers.org/chebi/CHEBI:24112"/>
                  <rdf:li rdf:resource="http://identifiers.org/kegg.compound/C00905"/>
                  <rdf:li rdf:resource="http://identifiers.org/metanetx.chemical/MNXM1660"/>
                  <rdf:li rdf:resource="http://identifiers.org/seed.compound/cpd00672"/>
                  <rdf:li rdf:resource="http://identifiers.org/seed.compound/cpd27042"/>
                </rdf:Bag>
              </bqbiol:is>
              <bqbiol:hasProperty>
                <rdf:Bag>
                  <rdf:li rdf:resource="http://identifiers.org/sbo/SBO:0000247"/>
                </rdf:Bag>
              </bqbiol:hasProperty>
            </rdf:Description>
          </rdf:RDF>
        </annotation>
      </species>
      <species metaid="M_glu__D__91__c__93__" sboTerm="SBO:0000247" id="M_glu__D__91__c__93__" name="D-Glutamate" compartment="c" hasOnlySubstanceUnits="false" boundaryCondition="false" constant="false" fbc:charge="-1" fbc:chemicalFormula="C5H8NO4">
        <annotation xmlns:sbml="http://www.sbml.org/sbml/level3/version1/core">
          <rdf:RDF xmlns:rdf="http://www.w3.org/1999/02/22-rdf-syntax-ns#" xmlns:dcterms="http://purl.org/dc/terms/" xmlns:vCard="http://www.w3.org/2001/vcard-rdf/3.0#" xmlns:vCard4="http://www.w3.org/2006/vcard/ns#" xmlns:bqbiol="http://biomodels.net/biology-qualifiers/" xmlns:bqmodel="http://biomodels.net/model-qualifiers/">
            <rdf:Description rdf:about="#M_glu__D__91__c__93__">
              <bqbiol:is>
                <rdf:Bag>
                  <rdf:li rdf:resource="http://identifiers.org/inchi_key/WHUUTDBJXJRKMK-GSVOUGTGSA-M"/>
                  <rdf:li rdf:resource="http://identifiers.org/sabiork/1978"/>
                  <rdf:li rdf:resource="http://identifiers.org/bigg.metabolite/glu__D"/>
                  <rdf:li rdf:resource="http://identifiers.org/biocyc/META:D-GLT"/>
                  <rdf:li rdf:resource="http://identifiers.org/chebi/CHEBI:29986"/>
                  <rdf:li rdf:resource="http://identifiers.org/chebi/CHEBI:12979"/>
                  <rdf:li rdf:resource="http://identifiers.org/chebi/CHEBI:21023"/>
                  <rdf:li rdf:resource="http://identifiers.org/chebi/CHEBI:4183"/>
                  <rdf:li rdf:resource="http://identifiers.org/chebi/CHEBI:29989"/>
                  <rdf:li rdf:resource="http://identifiers.org/chebi/CHEBI:21022"/>
                  <rdf:li rdf:resource="http://identifiers.org/chebi/CHEBI:15966"/>
                  <rdf:li rdf:resource="http://identifiers.org/hmdb/HMDB03339"/>
                  <rdf:li rdf:resource="http://identifiers.org/kegg.compound/C00217"/>
                  <rdf:li rdf:resource="http://identifiers.org/metanetx.chemical/MNXM331"/>
                  <rdf:li rdf:resource="http://identifiers.org/seed.compound/cpd00186"/>
                </rdf:Bag>
              </bqbiol:is>
              <bqbiol:hasProperty>
                <rdf:Bag>
                  <rdf:li rdf:resource="http://identifiers.org/sbo/SBO:0000247"/>
                </rdf:Bag>
              </bqbiol:hasProperty>
            </rdf:Description>
          </rdf:RDF>
        </annotation>
      </species>
      <species metaid="M_frulys__91__p__93__" sboTerm="SBO:0000247" id="M_frulys__91__p__93__" name="Fructoselysine" compartment="p" hasOnlySubstanceUnits="false" boundaryCondition="false" constant="false" fbc:charge="1" fbc:chemicalFormula="C12H25N2O7">
        <annotation xmlns:sbml="http://www.sbml.org/sbml/level3/version1/core">
          <rdf:RDF xmlns:rdf="http://www.w3.org/1999/02/22-rdf-syntax-ns#" xmlns:dcterms="http://purl.org/dc/terms/" xmlns:vCard="http://www.w3.org/2001/vcard-rdf/3.0#" xmlns:vCard4="http://www.w3.org/2006/vcard/ns#" xmlns:bqbiol="http://biomodels.net/biology-qualifiers/" xmlns:bqmodel="http://biomodels.net/model-qualifiers/">
            <rdf:Description rdf:about="#M_frulys__91__p__93__">
              <bqbiol:is>
                <rdf:Bag>
                  <rdf:li rdf:resource="http://identifiers.org/inchi_key/BFSYFTQDGRDJNV-AYHFEMFVSA-O"/>
                  <rdf:li rdf:resource="http://identifiers.org/bigg.metabolite/frulys"/>
                  <rdf:li rdf:resource="http://identifiers.org/biocyc/META:FRUCTOSELYSINE"/>
                  <rdf:li rdf:resource="http://identifiers.org/chebi/CHEBI:24109"/>
                  <rdf:li rdf:resource="http://identifiers.org/chebi/CHEBI:61393"/>
                  <rdf:li rdf:resource="http://identifiers.org/chebi/CHEBI:63523"/>
                  <rdf:li rdf:resource="http://identifiers.org/kegg.compound/C16488"/>
                  <rdf:li rdf:resource="http://identifiers.org/metanetx.chemical/MNXM1742"/>
                  <rdf:li rdf:resource="http://identifiers.org/seed.compound/cpd15466"/>
                </rdf:Bag>
              </bqbiol:is>
              <bqbiol:hasProperty>
                <rdf:Bag>
                  <rdf:li rdf:resource="http://identifiers.org/sbo/SBO:0000247"/>
                </rdf:Bag>
              </bqbiol:hasProperty>
            </rdf:Description>
          </rdf:RDF>
        </annotation>
      </species>
      <species metaid="M_12ppd__R__91__p__93__" sboTerm="SBO:0000247" id="M_12ppd__R__91__p__93__" name="(R)-Propane-1,2-diol" compartment="p" hasOnlySubstanceUnits="false" boundaryCondition="false" constant="false" fbc:charge="0" fbc:chemicalFormula="C3H8O2">
        <annotation xmlns:sbml="http://www.sbml.org/sbml/level3/version1/core">
          <rdf:RDF xmlns:rdf="http://www.w3.org/1999/02/22-rdf-syntax-ns#" xmlns:dcterms="http://purl.org/dc/terms/" xmlns:vCard="http://www.w3.org/2001/vcard-rdf/3.0#" xmlns:vCard4="http://www.w3.org/2006/vcard/ns#" xmlns:bqbiol="http://biomodels.net/biology-qualifiers/" xmlns:bqmodel="http://biomodels.net/model-qualifiers/">
            <rdf:Description rdf:about="#M_12ppd__R__91__p__93__">
              <bqbiol:is>
                <rdf:Bag>
                  <rdf:li rdf:resource="http://identifiers.org/inchi_key/DNIAPMSPPWPWGF-GSVOUGTGSA-N"/>
                  <rdf:li rdf:resource="http://identifiers.org/bigg.metabolite/12ppd__R"/>
                  <rdf:li rdf:resource="http://identifiers.org/biocyc/META:CPD-8891"/>
                  <rdf:li rdf:resource="http://identifiers.org/chebi/CHEBI:28972"/>
                  <rdf:li rdf:resource="http://identifiers.org/chebi/CHEBI:352"/>
                  <rdf:li rdf:resource="http://identifiers.org/chebi/CHEBI:44863"/>
                  <rdf:li rdf:resource="http://identifiers.org/chebi/CHEBI:18705"/>
                  <rdf:li rdf:resource="http://identifiers.org/kegg.compound/C02912"/>
                  <rdf:li rdf:resource="http://identifiers.org/metanetx.chemical/MNXM90191"/>
                  <rdf:li rdf:resource="http://identifiers.org/seed.compound/cpd01861"/>
                </rdf:Bag>
              </bqbiol:is>
              <bqbiol:hasProperty>
                <rdf:Bag>
                  <rdf:li rdf:resource="http://identifiers.org/sbo/SBO:0000247"/>
                </rdf:Bag>
              </bqbiol:hasProperty>
            </rdf:Description>
          </rdf:RDF>
        </annotation>
      </species>
      <species metaid="M_f6p__91__p__93__" sboTerm="SBO:0000247" id="M_f6p__91__p__93__" name="D-Fructose 6-phosphate" compartment="p" hasOnlySubstanceUnits="false" boundaryCondition="false" constant="false" fbc:charge="-2" fbc:chemicalFormula="C6H11O9P">
        <annotation xmlns:sbml="http://www.sbml.org/sbml/level3/version1/core">
          <rdf:RDF xmlns:rdf="http://www.w3.org/1999/02/22-rdf-syntax-ns#" xmlns:dcterms="http://purl.org/dc/terms/" xmlns:vCard="http://www.w3.org/2001/vcard-rdf/3.0#" xmlns:vCard4="http://www.w3.org/2006/vcard/ns#" xmlns:bqbiol="http://biomodels.net/biology-qualifiers/" xmlns:bqmodel="http://biomodels.net/model-qualifiers/">
            <rdf:Description rdf:about="#M_f6p__91__p__93__">
              <bqbiol:is>
                <rdf:Bag>
                  <rdf:li rdf:resource="http://identifiers.org/inchi_key/BGWGXPAPYGQALX-ARQDHWQXSA-L"/>
                  <rdf:li rdf:resource="http://identifiers.org/sabiork/25"/>
                  <rdf:li rdf:resource="http://identifiers.org/bigg.metabolite/f6p"/>
                  <rdf:li rdf:resource="http://identifiers.org/biocyc/META:FRUCTOSE-6P"/>
                  <rdf:li rdf:resource="http://identifiers.org/chebi/CHEBI:16084"/>
                  <rdf:li rdf:resource="http://identifiers.org/chebi/CHEBI:12352"/>
                  <rdf:li rdf:resource="http://identifiers.org/chebi/CHEBI:57634"/>
                  <rdf:li rdf:resource="http://identifiers.org/chebi/CHEBI:22768"/>
                  <rdf:li rdf:resource="http://identifiers.org/chebi/CHEBI:10375"/>
                  <rdf:li rdf:resource="http://identifiers.org/chebi/CHEBI:42378"/>
                  <rdf:li rdf:resource="http://identifiers.org/hmdb/HMDB03971"/>
                  <rdf:li rdf:resource="http://identifiers.org/kegg.compound/C05345"/>
                  <rdf:li rdf:resource="http://identifiers.org/metanetx.chemical/MNXM89621"/>
                  <rdf:li rdf:resource="http://identifiers.org/seed.compound/cpd19035"/>
                </rdf:Bag>
              </bqbiol:is>
              <bqbiol:hasProperty>
                <rdf:Bag>
                  <rdf:li rdf:resource="http://identifiers.org/sbo/SBO:0000247"/>
                </rdf:Bag>
              </bqbiol:hasProperty>
            </rdf:Description>
          </rdf:RDF>
        </annotation>
      </species>
      <species metaid="M_3ophb__91__c__93__" sboTerm="SBO:0000247" id="M_3ophb__91__c__93__" name="3-Octaprenyl-4-hydroxybenzoate" compartment="c" hasOnlySubstanceUnits="false" boundaryCondition="false" constant="false" fbc:charge="-1" fbc:chemicalFormula="C47H69O3">
        <annotation xmlns:sbml="http://www.sbml.org/sbml/level3/version1/core">
          <rdf:RDF xmlns:rdf="http://www.w3.org/1999/02/22-rdf-syntax-ns#" xmlns:dcterms="http://purl.org/dc/terms/" xmlns:vCard="http://www.w3.org/2001/vcard-rdf/3.0#" xmlns:vCard4="http://www.w3.org/2006/vcard/ns#" xmlns:bqbiol="http://biomodels.net/biology-qualifiers/" xmlns:bqmodel="http://biomodels.net/model-qualifiers/">
            <rdf:Description rdf:about="#M_3ophb__91__c__93__">
              <bqbiol:is>
                <rdf:Bag>
                  <rdf:li rdf:resource="http://identifiers.org/inchi_key/UTIBHEBNILDQKX-LQOKPSQISA-M"/>
                  <rdf:li rdf:resource="http://identifiers.org/bigg.metabolite/3ophb"/>
                  <rdf:li rdf:resource="http://identifiers.org/biocyc/META:3-OCTAPRENYL-4-HYDROXYBENZOATE"/>
                  <rdf:li rdf:resource="http://identifiers.org/chebi/CHEBI:1617"/>
                  <rdf:li rdf:resource="http://identifiers.org/chebi/CHEBI:50116"/>
                  <rdf:li rdf:resource="http://identifiers.org/kegg.compound/C05809"/>
                  <rdf:li rdf:resource="http://identifiers.org/metanetx.chemical/MNXM2195"/>
                  <rdf:li rdf:resource="http://identifiers.org/seed.compound/cpd03443"/>
                </rdf:Bag>
              </bqbiol:is>
              <bqbiol:hasProperty>
                <rdf:Bag>
                  <rdf:li rdf:resource="http://identifiers.org/sbo/SBO:0000247"/>
                </rdf:Bag>
              </bqbiol:hasProperty>
            </rdf:Description>
          </rdf:RDF>
        </annotation>
      </species>
      <species metaid="M_kdo2lipid4__91__e__93__" sboTerm="SBO:0000247" id="M_kdo2lipid4__91__e__93__" name="KDO(2)-lipid IV(A)" compartment="e" hasOnlySubstanceUnits="false" boundaryCondition="false" constant="false" fbc:charge="-6" fbc:chemicalFormula="C84H148N2O37P2">
        <annotation xmlns:sbml="http://www.sbml.org/sbml/level3/version1/core">
          <rdf:RDF xmlns:rdf="http://www.w3.org/1999/02/22-rdf-syntax-ns#" xmlns:dcterms="http://purl.org/dc/terms/" xmlns:vCard="http://www.w3.org/2001/vcard-rdf/3.0#" xmlns:vCard4="http://www.w3.org/2006/vcard/ns#" xmlns:bqbiol="http://biomodels.net/biology-qualifiers/" xmlns:bqmodel="http://biomodels.net/model-qualifiers/">
            <rdf:Description rdf:about="#M_kdo2lipid4__91__e__93__">
              <bqbiol:is>
                <rdf:Bag>
                  <rdf:li rdf:resource="http://identifiers.org/inchi_key/XAOLJGCZESYRFT-VHSKNIDJSA-H"/>
                  <rdf:li rdf:resource="http://identifiers.org/kegg.glycan/G11160"/>
                  <rdf:li rdf:resource="http://identifiers.org/bigg.metabolite/kdo2lipid4"/>
                  <rdf:li rdf:resource="http://identifiers.org/biocyc/META:KDO2-LIPID-IVA"/>
                  <rdf:li rdf:resource="http://identifiers.org/chebi/CHEBI:28526"/>
                  <rdf:li rdf:resource="http://identifiers.org/chebi/CHEBI:60365"/>
                  <rdf:li rdf:resource="http://identifiers.org/chebi/CHEBI:4477"/>
                  <rdf:li rdf:resource="http://identifiers.org/chebi/CHEBI:23657"/>
                  <rdf:li rdf:resource="http://identifiers.org/kegg.compound/C06025"/>
                  <rdf:li rdf:resource="http://identifiers.org/lipidmaps/LMSL02000003"/>
                  <rdf:li rdf:resource="http://identifiers.org/metanetx.chemical/MNXM824"/>
                  <rdf:li rdf:resource="http://identifiers.org/seed.compound/cpd03586"/>
                </rdf:Bag>
              </bqbiol:is>
              <bqbiol:hasProperty>
                <rdf:Bag>
                  <rdf:li rdf:resource="http://identifiers.org/sbo/SBO:0000247"/>
                </rdf:Bag>
              </bqbiol:hasProperty>
            </rdf:Description>
          </rdf:RDF>
        </annotation>
      </species>
      <species metaid="M_pmtcoa__91__c__93__" sboTerm="SBO:0000247" id="M_pmtcoa__91__c__93__" name="Palmitoyl-CoA (n-C16:0CoA)" compartment="c" hasOnlySubstanceUnits="false" boundaryCondition="false" constant="false" fbc:charge="-4" fbc:chemicalFormula="C37H62N7O17P3S">
        <notes>
          <body xmlns="http://www.w3.org/1999/xhtml">
            <p>SLMID:000000383</p>
          </body>
        </notes>
        <annotation xmlns:sbml="http://www.sbml.org/sbml/level3/version1/core">
          <rdf:RDF xmlns:rdf="http://www.w3.org/1999/02/22-rdf-syntax-ns#" xmlns:dcterms="http://purl.org/dc/terms/" xmlns:vCard="http://www.w3.org/2001/vcard-rdf/3.0#" xmlns:vCard4="http://www.w3.org/2006/vcard/ns#" xmlns:bqbiol="http://biomodels.net/biology-qualifiers/" xmlns:bqmodel="http://biomodels.net/model-qualifiers/">
            <rdf:Description rdf:about="#M_pmtcoa__91__c__93__">
              <bqbiol:is>
                <rdf:Bag>
                  <rdf:li rdf:resource="http://identifiers.org/inchi_key/MNBKLUUYKPBKDU-BBECNAHFSA-J"/>
                  <rdf:li rdf:resource="http://identifiers.org/reactome.compound/5358339"/>
                  <rdf:li rdf:resource="http://identifiers.org/sabiork/1310"/>
                  <rdf:li rdf:resource="http://identifiers.org/bigg.metabolite/pmtcoa"/>
                  <rdf:li rdf:resource="http://identifiers.org/biocyc/META:PALMITYL-COA"/>
                  <rdf:li rdf:resource="http://identifiers.org/chebi/CHEBI:14397"/>
                  <rdf:li rdf:resource="http://identifiers.org/chebi/CHEBI:57379"/>
                  <rdf:li rdf:resource="http://identifiers.org/chebi/CHEBI:24543"/>
                  <rdf:li rdf:resource="http://identifiers.org/chebi/CHEBI:7898"/>
                  <rdf:li rdf:resource="http://identifiers.org/chebi/CHEBI:15525"/>
                  <rdf:li rdf:resource="http://identifiers.org/chebi/CHEBI:14732"/>
                  <rdf:li rdf:resource="http://identifiers.org/envipath/32de3cf4-e3e6-4168-956e-32fa5ddb0ce1/compound/683c12f9-18f4-4439-a718-0877aa11b9ae"/>
                  <rdf:li rdf:resource="http://identifiers.org/hmdb/HMDB01338"/>
                  <rdf:li rdf:resource="http://identifiers.org/hmdb/HMDB59623"/>
                  <rdf:li rdf:resource="http://identifiers.org/kegg.compound/C00154"/>
                  <rdf:li rdf:resource="http://identifiers.org/lipidmaps/LMFA07050360"/>
                  <rdf:li rdf:resource="http://identifiers.org/metanetx.chemical/MNXM88"/>
                  <rdf:li rdf:resource="http://identifiers.org/seed.compound/cpd00134"/>
                </rdf:Bag>
              </bqbiol:is>
              <bqbiol:hasProperty>
                <rdf:Bag>
                  <rdf:li rdf:resource="http://identifiers.org/sbo/SBO:0000247"/>
                </rdf:Bag>
              </bqbiol:hasProperty>
            </rdf:Description>
          </rdf:RDF>
        </annotation>
      </species>
      <species metaid="M_dump__91__e__93__" sboTerm="SBO:0000247" id="M_dump__91__e__93__" name="DUMP C9H11N2O8P" compartment="e" hasOnlySubstanceUnits="false" boundaryCondition="false" constant="false" fbc:charge="-2" fbc:chemicalFormula="C9H11N2O8P">
        <annotation xmlns:sbml="http://www.sbml.org/sbml/level3/version1/core">
          <rdf:RDF xmlns:rdf="http://www.w3.org/1999/02/22-rdf-syntax-ns#" xmlns:dcterms="http://purl.org/dc/terms/" xmlns:vCard="http://www.w3.org/2001/vcard-rdf/3.0#" xmlns:vCard4="http://www.w3.org/2006/vcard/ns#" xmlns:bqbiol="http://biomodels.net/biology-qualifiers/" xmlns:bqmodel="http://biomodels.net/model-qualifiers/">
            <rdf:Description rdf:about="#M_dump__91__e__93__">
              <bqbiol:is>
                <rdf:Bag>
                  <rdf:li rdf:resource="http://identifiers.org/inchi_key/JSRLJPSBLDHEIO-SHYZEUOFSA-L"/>
                  <rdf:li rdf:resource="http://identifiers.org/reactome.compound/109382"/>
                  <rdf:li rdf:resource="http://identifiers.org/reactome.compound/ 500742"/>
                  <rdf:li rdf:resource="http://identifiers.org/sabiork/1334"/>
                  <rdf:li rdf:resource="http://identifiers.org/bigg.metabolite/dump"/>
                  <rdf:li rdf:resource="http://identifiers.org/biocyc/META:DUMP"/>
                  <rdf:li rdf:resource="http://identifiers.org/chebi/CHEBI:19263"/>
                  <rdf:li rdf:resource="http://identifiers.org/chebi/CHEBI:14094"/>
                  <rdf:li rdf:resource="http://identifiers.org/chebi/CHEBI:46288"/>
                  <rdf:li rdf:resource="http://identifiers.org/chebi/CHEBI:246422"/>
                  <rdf:li rdf:resource="http://identifiers.org/chebi/CHEBI:47722"/>
                  <rdf:li rdf:resource="http://identifiers.org/chebi/CHEBI:17622"/>
                  <rdf:li rdf:resource="http://identifiers.org/chebi/CHEBI:42245"/>
                  <rdf:li rdf:resource="http://identifiers.org/chebi/CHEBI:46286"/>
                  <rdf:li rdf:resource="http://identifiers.org/chebi/CHEBI:10532"/>
                  <rdf:li rdf:resource="http://identifiers.org/hmdb/HMDB01409"/>
                  <rdf:li rdf:resource="http://identifiers.org/kegg.compound/C00365"/>
                  <rdf:li rdf:resource="http://identifiers.org/metanetx.chemical/MNXM234"/>
                  <rdf:li rdf:resource="http://identifiers.org/seed.compound/cpd00299"/>
                </rdf:Bag>
              </bqbiol:is>
              <bqbiol:hasProperty>
                <rdf:Bag>
                  <rdf:li rdf:resource="http://identifiers.org/sbo/SBO:0000247"/>
                </rdf:Bag>
              </bqbiol:hasProperty>
            </rdf:Description>
          </rdf:RDF>
        </annotation>
      </species>
      <species metaid="M_3dhsk__91__c__93__" sboTerm="SBO:0000247" id="M_3dhsk__91__c__93__" name="3-Dehydroshikimate" compartment="c" hasOnlySubstanceUnits="false" boundaryCondition="false" constant="false" fbc:charge="-1" fbc:chemicalFormula="C7H7O5">
        <annotation xmlns:sbml="http://www.sbml.org/sbml/level3/version1/core">
          <rdf:RDF xmlns:rdf="http://www.w3.org/1999/02/22-rdf-syntax-ns#" xmlns:dcterms="http://purl.org/dc/terms/" xmlns:vCard="http://www.w3.org/2001/vcard-rdf/3.0#" xmlns:vCard4="http://www.w3.org/2006/vcard/ns#" xmlns:bqbiol="http://biomodels.net/biology-qualifiers/" xmlns:bqmodel="http://biomodels.net/model-qualifiers/">
            <rdf:Description rdf:about="#M_3dhsk__91__c__93__">
              <bqbiol:is>
                <rdf:Bag>
                  <rdf:li rdf:resource="http://identifiers.org/inchi_key/SLWWJZMPHJJOPH-PHDIDXHHSA-M"/>
                  <rdf:li rdf:resource="http://identifiers.org/reactome.compound/964941"/>
                  <rdf:li rdf:resource="http://identifiers.org/sabiork/6290"/>
                  <rdf:li rdf:resource="http://identifiers.org/sabiork/ 27313"/>
                  <rdf:li rdf:resource="http://identifiers.org/bigg.metabolite/3dhsk"/>
                  <rdf:li rdf:resource="http://identifiers.org/biocyc/META:3-DEHYDRO-SHIKIMATE"/>
                  <rdf:li rdf:resource="http://identifiers.org/chebi/CHEBI:1488"/>
                  <rdf:li rdf:resource="http://identifiers.org/chebi/CHEBI:2052"/>
                  <rdf:li rdf:resource="http://identifiers.org/chebi/CHEBI:12123"/>
                  <rdf:li rdf:resource="http://identifiers.org/chebi/CHEBI:30918"/>
                  <rdf:li rdf:resource="http://identifiers.org/chebi/CHEBI:17841"/>
                  <rdf:li rdf:resource="http://identifiers.org/chebi/CHEBI:20566"/>
                  <rdf:li rdf:resource="http://identifiers.org/chebi/CHEBI:19998"/>
                  <rdf:li rdf:resource="http://identifiers.org/chebi/CHEBI:19999"/>
                  <rdf:li rdf:resource="http://identifiers.org/chebi/CHEBI:11782"/>
                  <rdf:li rdf:resource="http://identifiers.org/chebi/CHEBI:16630"/>
                  <rdf:li rdf:resource="http://identifiers.org/chebi/CHEBI:42005"/>
                  <rdf:li rdf:resource="http://identifiers.org/kegg.compound/C02637"/>
                  <rdf:li rdf:resource="http://identifiers.org/metanetx.chemical/MNXM611"/>
                  <rdf:li rdf:resource="http://identifiers.org/seed.compound/cpd01716"/>
                </rdf:Bag>
              </bqbiol:is>
              <bqbiol:hasProperty>
                <rdf:Bag>
                  <rdf:li rdf:resource="http://identifiers.org/sbo/SBO:0000247"/>
                </rdf:Bag>
              </bqbiol:hasProperty>
            </rdf:Description>
          </rdf:RDF>
        </annotation>
      </species>
      <species metaid="M_3amp__91__p__93__" sboTerm="SBO:0000247" id="M_3amp__91__p__93__" name="3  AMP C10H12N5O7P" compartment="p" hasOnlySubstanceUnits="false" boundaryCondition="false" constant="false" fbc:charge="-2" fbc:chemicalFormula="C10H12N5O7P">
        <annotation xmlns:sbml="http://www.sbml.org/sbml/level3/version1/core">
          <rdf:RDF xmlns:rdf="http://www.w3.org/1999/02/22-rdf-syntax-ns#" xmlns:dcterms="http://purl.org/dc/terms/" xmlns:vCard="http://www.w3.org/2001/vcard-rdf/3.0#" xmlns:vCard4="http://www.w3.org/2006/vcard/ns#" xmlns:bqbiol="http://biomodels.net/biology-qualifiers/" xmlns:bqmodel="http://biomodels.net/model-qualifiers/">
            <rdf:Description rdf:about="#M_3amp__91__p__93__">
              <bqbiol:is>
                <rdf:Bag>
                  <rdf:li rdf:resource="http://identifiers.org/inchi_key/LNQVTSROQXJCDD-KQYNXXCUSA-L"/>
                  <rdf:li rdf:resource="http://identifiers.org/sabiork/1715"/>
                  <rdf:li rdf:resource="http://identifiers.org/bigg.metabolite/3amp"/>
                  <rdf:li rdf:resource="http://identifiers.org/biocyc/META:CPD-3706"/>
                  <rdf:li rdf:resource="http://identifiers.org/chebi/CHEBI:40872"/>
                  <rdf:li rdf:resource="http://identifiers.org/chebi/CHEBI:28931"/>
                  <rdf:li rdf:resource="http://identifiers.org/chebi/CHEBI:60880"/>
                  <rdf:li rdf:resource="http://identifiers.org/chebi/CHEBI:22241"/>
                  <rdf:li rdf:resource="http://identifiers.org/chebi/CHEBI:1333"/>
                  <rdf:li rdf:resource="http://identifiers.org/hmdb/HMDB06550"/>
                  <rdf:li rdf:resource="http://identifiers.org/hmdb/HMDB03540"/>
                  <rdf:li rdf:resource="http://identifiers.org/kegg.compound/C01367"/>
                  <rdf:li rdf:resource="http://identifiers.org/metanetx.chemical/MNXM1985"/>
                  <rdf:li rdf:resource="http://identifiers.org/seed.compound/cpd00988"/>
                </rdf:Bag>
              </bqbiol:is>
              <bqbiol:hasProperty>
                <rdf:Bag>
                  <rdf:li rdf:resource="http://identifiers.org/sbo/SBO:0000247"/>
                </rdf:Bag>
              </bqbiol:hasProperty>
            </rdf:Description>
          </rdf:RDF>
        </annotation>
      </species>
      <species metaid="M_acACP__91__c__93__" sboTerm="SBO:0000247" id="M_acACP__91__c__93__" name="Acetyl-ACP" compartment="c" hasOnlySubstanceUnits="false" boundaryCondition="false" constant="false" fbc:charge="-1" fbc:chemicalFormula="C13H23N2O8PRS">
        <annotation xmlns:sbml="http://www.sbml.org/sbml/level3/version1/core">
          <rdf:RDF xmlns:rdf="http://www.w3.org/1999/02/22-rdf-syntax-ns#" xmlns:dcterms="http://purl.org/dc/terms/" xmlns:vCard="http://www.w3.org/2001/vcard-rdf/3.0#" xmlns:vCard4="http://www.w3.org/2006/vcard/ns#" xmlns:bqbiol="http://biomodels.net/biology-qualifiers/" xmlns:bqmodel="http://biomodels.net/model-qualifiers/">
            <rdf:Description rdf:about="#M_acACP__91__c__93__">
              <bqbiol:is>
                <rdf:Bag>
                  <rdf:li rdf:resource="http://identifiers.org/bigg.metabolite/acACP"/>
                  <rdf:li rdf:resource="http://identifiers.org/biocyc/META:ACETYL-ACP"/>
                  <rdf:li rdf:resource="http://identifiers.org/chebi/CHEBI:13713"/>
                  <rdf:li rdf:resource="http://identifiers.org/chebi/CHEBI:2409"/>
                  <rdf:li rdf:resource="http://identifiers.org/chebi/CHEBI:17093"/>
                  <rdf:li rdf:resource="http://identifiers.org/kegg.compound/C03939"/>
                  <rdf:li rdf:resource="http://identifiers.org/metanetx.chemical/MNXM1269"/>
                  <rdf:li rdf:resource="http://identifiers.org/seed.compound/cpd11494"/>
                </rdf:Bag>
              </bqbiol:is>
              <bqbiol:hasProperty>
                <rdf:Bag>
                  <rdf:li rdf:resource="http://identifiers.org/sbo/SBO:0000247"/>
                </rdf:Bag>
              </bqbiol:hasProperty>
            </rdf:Description>
          </rdf:RDF>
        </annotation>
      </species>
      <species metaid="M_kphphhlipa__91__c__93__" sboTerm="SBO:0000247" id="M_kphphhlipa__91__c__93__" name="Kdo-phospho-heptosyl-phospho-heptosyl-heptosyl-kdo2-lipidA" compartment="c" hasOnlySubstanceUnits="false" boundaryCondition="false" constant="false" fbc:charge="-11" fbc:chemicalFormula="C139H241N2O70P4">
        <annotation xmlns:sbml="http://www.sbml.org/sbml/level3/version1/core">
          <rdf:RDF xmlns:rdf="http://www.w3.org/1999/02/22-rdf-syntax-ns#" xmlns:dcterms="http://purl.org/dc/terms/" xmlns:vCard="http://www.w3.org/2001/vcard-rdf/3.0#" xmlns:vCard4="http://www.w3.org/2006/vcard/ns#" xmlns:bqbiol="http://biomodels.net/biology-qualifiers/" xmlns:bqmodel="http://biomodels.net/model-qualifiers/">
            <rdf:Description rdf:about="#M_kphphhlipa__91__c__93__">
              <bqbiol:is>
                <rdf:Bag>
                  <rdf:li rdf:resource="http://identifiers.org/inchi_key/HKWVBDGTKAFRJF-UHFFFAOYSA-C"/>
                  <rdf:li rdf:resource="http://identifiers.org/bigg.metabolite/kphphhlipa"/>
                  <rdf:li rdf:resource="http://identifiers.org/biocyc/META:CPD0-2257"/>
                  <rdf:li rdf:resource="http://identifiers.org/metanetx.chemical/MNXM58984"/>
                  <rdf:li rdf:resource="http://identifiers.org/seed.compound/cpd15492"/>
                </rdf:Bag>
              </bqbiol:is>
              <bqbiol:hasProperty>
                <rdf:Bag>
                  <rdf:li rdf:resource="http://identifiers.org/sbo/SBO:0000247"/>
                </rdf:Bag>
              </bqbiol:hasProperty>
            </rdf:Description>
          </rdf:RDF>
        </annotation>
      </species>
      <species metaid="M_5pg35pg__91__c__93__" sboTerm="SBO:0000247" id="M_5pg35pg__91__c__93__" name="5-Phosphoguanylyl(3-&gt;5)guanosine" compartment="c" hasOnlySubstanceUnits="false" boundaryCondition="false" constant="false" fbc:charge="-3" fbc:chemicalFormula="C20H23N10O15P2">
        <annotation xmlns:sbml="http://www.sbml.org/sbml/level3/version1/core">
          <rdf:RDF xmlns:rdf="http://www.w3.org/1999/02/22-rdf-syntax-ns#" xmlns:dcterms="http://purl.org/dc/terms/" xmlns:vCard="http://www.w3.org/2001/vcard-rdf/3.0#" xmlns:vCard4="http://www.w3.org/2006/vcard/ns#" xmlns:bqbiol="http://biomodels.net/biology-qualifiers/" xmlns:bqmodel="http://biomodels.net/model-qualifiers/">
            <rdf:Description rdf:about="#M_5pg35pg__91__c__93__">
              <bqbiol:is>
                <rdf:Bag>
                  <rdf:li rdf:resource="http://identifiers.org/inchi_key/ZEHOHLFQOXAZHX-MHARETSRSA-K"/>
                  <rdf:li rdf:resource="http://identifiers.org/sabiork/28106"/>
                  <rdf:li rdf:resource="http://identifiers.org/bigg.metabolite/5pg35pg"/>
                  <rdf:li rdf:resource="http://identifiers.org/biocyc/META:L-DI-GMP"/>
                  <rdf:li rdf:resource="http://identifiers.org/chebi/CHEBI:48622"/>
                  <rdf:li rdf:resource="http://identifiers.org/chebi/CHEBI:58754"/>
                  <rdf:li rdf:resource="http://identifiers.org/kegg.compound/C18076"/>
                  <rdf:li rdf:resource="http://identifiers.org/metanetx.chemical/MNXM4772"/>
                  <rdf:li rdf:resource="http://identifiers.org/seed.compound/cpd18057"/>
                </rdf:Bag>
              </bqbiol:is>
              <bqbiol:hasProperty>
                <rdf:Bag>
                  <rdf:li rdf:resource="http://identifiers.org/sbo/SBO:0000247"/>
                </rdf:Bag>
              </bqbiol:hasProperty>
            </rdf:Description>
          </rdf:RDF>
        </annotation>
      </species>
      <species metaid="M_urate__91__p__93__" sboTerm="SBO:0000247" id="M_urate__91__p__93__" name="Urate C5H4N4O3" compartment="p" hasOnlySubstanceUnits="false" boundaryCondition="false" constant="false" fbc:charge="0" fbc:chemicalFormula="C5H4N4O3">
        <annotation xmlns:sbml="http://www.sbml.org/sbml/level3/version1/core">
          <rdf:RDF xmlns:rdf="http://www.w3.org/1999/02/22-rdf-syntax-ns#" xmlns:dcterms="http://purl.org/dc/terms/" xmlns:vCard="http://www.w3.org/2001/vcard-rdf/3.0#" xmlns:vCard4="http://www.w3.org/2006/vcard/ns#" xmlns:bqbiol="http://biomodels.net/biology-qualifiers/" xmlns:bqmodel="http://biomodels.net/model-qualifiers/">
            <rdf:Description rdf:about="#M_urate__91__p__93__">
              <bqbiol:is>
                <rdf:Bag>
                  <rdf:li rdf:resource="http://identifiers.org/inchi_key/LEHOTFFKMJEONL-UHFFFAOYSA-N"/>
                  <rdf:li rdf:resource="http://identifiers.org/reactome.compound/429056"/>
                  <rdf:li rdf:resource="http://identifiers.org/reactome.compound/ 30034"/>
                  <rdf:li rdf:resource="http://identifiers.org/sabiork/1870"/>
                  <rdf:li rdf:resource="http://identifiers.org/bigg.metabolite/urate"/>
                  <rdf:li rdf:resource="http://identifiers.org/biocyc/META:CPD-15332"/>
                  <rdf:li rdf:resource="http://identifiers.org/biocyc/META:URATE"/>
                  <rdf:li rdf:resource="http://identifiers.org/biocyc/META:CPD-15041"/>
                  <rdf:li rdf:resource="http://identifiers.org/chebi/CHEBI:27216"/>
                  <rdf:li rdf:resource="http://identifiers.org/chebi/CHEBI:46817"/>
                  <rdf:li rdf:resource="http://identifiers.org/chebi/CHEBI:46814"/>
                  <rdf:li rdf:resource="http://identifiers.org/chebi/CHEBI:46826"/>
                  <rdf:li rdf:resource="http://identifiers.org/chebi/CHEBI:49051"/>
                  <rdf:li rdf:resource="http://identifiers.org/chebi/CHEBI:9885"/>
                  <rdf:li rdf:resource="http://identifiers.org/chebi/CHEBI:17775"/>
                  <rdf:li rdf:resource="http://identifiers.org/chebi/CHEBI:46818"/>
                  <rdf:li rdf:resource="http://identifiers.org/chebi/CHEBI:15290"/>
                  <rdf:li rdf:resource="http://identifiers.org/chebi/CHEBI:46821"/>
                  <rdf:li rdf:resource="http://identifiers.org/chebi/CHEBI:46824"/>
                  <rdf:li rdf:resource="http://identifiers.org/chebi/CHEBI:46825"/>
                  <rdf:li rdf:resource="http://identifiers.org/chebi/CHEBI:27226"/>
                  <rdf:li rdf:resource="http://identifiers.org/chebi/CHEBI:46820"/>
                  <rdf:li rdf:resource="http://identifiers.org/chebi/CHEBI:46823"/>
                  <rdf:li rdf:resource="http://identifiers.org/chebi/CHEBI:46822"/>
                  <rdf:li rdf:resource="http://identifiers.org/chebi/CHEBI:46455"/>
                  <rdf:li rdf:resource="http://identifiers.org/chebi/CHEBI:30848"/>
                  <rdf:li rdf:resource="http://identifiers.org/chebi/CHEBI:46811"/>
                  <rdf:li rdf:resource="http://identifiers.org/hmdb/HMDB00289"/>
                  <rdf:li rdf:resource="http://identifiers.org/kegg.compound/C00366"/>
                  <rdf:li rdf:resource="http://identifiers.org/metanetx.chemical/MNXM441"/>
                  <rdf:li rdf:resource="http://identifiers.org/seed.compound/cpd00300"/>
                </rdf:Bag>
              </bqbiol:is>
              <bqbiol:hasProperty>
                <rdf:Bag>
                  <rdf:li rdf:resource="http://identifiers.org/sbo/SBO:0000247"/>
                </rdf:Bag>
              </bqbiol:hasProperty>
            </rdf:Description>
          </rdf:RDF>
        </annotation>
      </species>
      <species metaid="M_udpgalfur__91__c__93__" sboTerm="SBO:0000247" id="M_udpgalfur__91__c__93__" name="UDP-D-galacto-1,4-furanose" compartment="c" hasOnlySubstanceUnits="false" boundaryCondition="false" constant="false" fbc:charge="-2" fbc:chemicalFormula="C15H22N2O17P2">
        <annotation xmlns:sbml="http://www.sbml.org/sbml/level3/version1/core">
          <rdf:RDF xmlns:rdf="http://www.w3.org/1999/02/22-rdf-syntax-ns#" xmlns:dcterms="http://purl.org/dc/terms/" xmlns:vCard="http://www.w3.org/2001/vcard-rdf/3.0#" xmlns:vCard4="http://www.w3.org/2006/vcard/ns#" xmlns:bqbiol="http://biomodels.net/biology-qualifiers/" xmlns:bqmodel="http://biomodels.net/model-qualifiers/">
            <rdf:Description rdf:about="#M_udpgalfur__91__c__93__">
              <bqbiol:is>
                <rdf:Bag>
                  <rdf:li rdf:resource="http://identifiers.org/inchi_key/ZQLQOXLUCGXKHS-SIAUPFDVSA-L"/>
                  <rdf:li rdf:resource="http://identifiers.org/bigg.metabolite/udpgalfur"/>
                  <rdf:li rdf:resource="http://identifiers.org/biocyc/META:UDP-D-GALACTO-14-FURANOSE"/>
                  <rdf:li rdf:resource="http://identifiers.org/chebi/CHEBI:67118"/>
                  <rdf:li rdf:resource="http://identifiers.org/chebi/CHEBI:66915"/>
                  <rdf:li rdf:resource="http://identifiers.org/kegg.compound/C03733"/>
                  <rdf:li rdf:resource="http://identifiers.org/metanetx.chemical/MNXM2158"/>
                  <rdf:li rdf:resource="http://identifiers.org/seed.compound/cpd02338"/>
                </rdf:Bag>
              </bqbiol:is>
              <bqbiol:hasProperty>
                <rdf:Bag>
                  <rdf:li rdf:resource="http://identifiers.org/sbo/SBO:0000247"/>
                </rdf:Bag>
              </bqbiol:hasProperty>
            </rdf:Description>
          </rdf:RDF>
        </annotation>
      </species>
      <species metaid="M_h2o__91__c__93__" sboTerm="SBO:0000247" id="M_h2o__91__c__93__" name="H2O H2O" compartment="c" hasOnlySubstanceUnits="false" boundaryCondition="false" constant="false" fbc:charge="0" fbc:chemicalFormula="H2O">
        <annotation xmlns:sbml="http://www.sbml.org/sbml/level3/version1/core">
          <rdf:RDF xmlns:rdf="http://www.w3.org/1999/02/22-rdf-syntax-ns#" xmlns:dcterms="http://purl.org/dc/terms/" xmlns:vCard="http://www.w3.org/2001/vcard-rdf/3.0#" xmlns:vCard4="http://www.w3.org/2006/vcard/ns#" xmlns:bqbiol="http://biomodels.net/biology-qualifiers/" xmlns:bqmodel="http://biomodels.net/model-qualifiers/">
            <rdf:Description rdf:about="#M_h2o__91__c__93__">
              <bqbiol:is>
                <rdf:Bag>
                  <rdf:li rdf:resource="http://identifiers.org/inchi_key/XLYOFNOQVPJJNP-UHFFFAOYSA-N"/>
                  <rdf:li rdf:resource="http://identifiers.org/kegg.drug/D00001"/>
                  <rdf:li rdf:resource="http://identifiers.org/kegg.drug/ D06322"/>
                  <rdf:li rdf:resource="http://identifiers.org/reactome.compound/113521"/>
                  <rdf:li rdf:resource="http://identifiers.org/reactome.compound/ 141343"/>
                  <rdf:li rdf:resource="http://identifiers.org/reactome.compound/ 2022884"/>
                  <rdf:li rdf:resource="http://identifiers.org/reactome.compound/ 5278291"/>
                  <rdf:li rdf:resource="http://identifiers.org/reactome.compound/ 29356"/>
                  <rdf:li rdf:resource="http://identifiers.org/reactome.compound/ 189422"/>
                  <rdf:li rdf:resource="http://identifiers.org/reactome.compound/ 5668574"/>
                  <rdf:li rdf:resource="http://identifiers.org/reactome.compound/ 5693747"/>
                  <rdf:li rdf:resource="http://identifiers.org/reactome.compound/ 109276"/>
                  <rdf:li rdf:resource="http://identifiers.org/reactome.compound/ 113519"/>
                  <rdf:li rdf:resource="http://identifiers.org/reactome.compound/ 1605715"/>
                  <rdf:li rdf:resource="http://identifiers.org/reactome.compound/ 8851517"/>
                  <rdf:li rdf:resource="http://identifiers.org/reactome.compound/ 113518"/>
                  <rdf:li rdf:resource="http://identifiers.org/reactome.compound/ 351603"/>
                  <rdf:li rdf:resource="http://identifiers.org/sabiork/40"/>
                  <rdf:li rdf:resource="http://identifiers.org/bigg.metabolite/h2o"/>
                  <rdf:li rdf:resource="http://identifiers.org/biocyc/META:CPD-15815"/>
                  <rdf:li rdf:resource="http://identifiers.org/biocyc/META:OXONIUM"/>
                  <rdf:li rdf:resource="http://identifiers.org/biocyc/META:HYDROXYL-GROUP"/>
                  <rdf:li rdf:resource="http://identifiers.org/biocyc/META:WATER"/>
                  <rdf:li rdf:resource="http://identifiers.org/biocyc/META:OH"/>
                  <rdf:li rdf:resource="http://identifiers.org/chebi/CHEBI:13352"/>
                  <rdf:li rdf:resource="http://identifiers.org/chebi/CHEBI:30490"/>
                  <rdf:li rdf:resource="http://identifiers.org/chebi/CHEBI:43228"/>
                  <rdf:li rdf:resource="http://identifiers.org/chebi/CHEBI:33813"/>
                  <rdf:li rdf:resource="http://identifiers.org/chebi/CHEBI:44292"/>
                  <rdf:li rdf:resource="http://identifiers.org/chebi/CHEBI:44641"/>
                  <rdf:li rdf:resource="http://identifiers.org/chebi/CHEBI:27313"/>
                  <rdf:li rdf:resource="http://identifiers.org/chebi/CHEBI:42043"/>
                  <rdf:li rdf:resource="http://identifiers.org/chebi/CHEBI:44819"/>
                  <rdf:li rdf:resource="http://identifiers.org/chebi/CHEBI:29356"/>
                  <rdf:li rdf:resource="http://identifiers.org/chebi/CHEBI:5594"/>
                  <rdf:li rdf:resource="http://identifiers.org/chebi/CHEBI:10743"/>
                  <rdf:li rdf:resource="http://identifiers.org/chebi/CHEBI:15377"/>
                  <rdf:li rdf:resource="http://identifiers.org/chebi/CHEBI:42857"/>
                  <rdf:li rdf:resource="http://identifiers.org/chebi/CHEBI:13365"/>
                  <rdf:li rdf:resource="http://identifiers.org/chebi/CHEBI:29412"/>
                  <rdf:li rdf:resource="http://identifiers.org/chebi/CHEBI:16234"/>
                  <rdf:li rdf:resource="http://identifiers.org/chebi/CHEBI:13419"/>
                  <rdf:li rdf:resource="http://identifiers.org/chebi/CHEBI:5585"/>
                  <rdf:li rdf:resource="http://identifiers.org/chebi/CHEBI:44701"/>
                  <rdf:li rdf:resource="http://identifiers.org/envipath/650babc9-9d68-4b73-9332-11972ca26f7b/compound/799908db-b8c9-4982-86cb-1f225e2ad08c"/>
                  <rdf:li rdf:resource="http://identifiers.org/envipath/650babc9-9d68-4b73-9332-11972ca26f7b/compound/e7f34a8e-cded-4793-b6d5-792335b38636"/>
                  <rdf:li rdf:resource="http://identifiers.org/envipath/5882df9c-dae1-4d80-a40e-db4724271456/compound/969d0227-3069-4e44-9525-7ae7bad84170"/>
                  <rdf:li rdf:resource="http://identifiers.org/hmdb/HMDB02111"/>
                  <rdf:li rdf:resource="http://identifiers.org/hmdb/HMDB01039"/>
                  <rdf:li rdf:resource="http://identifiers.org/kegg.compound/C00001"/>
                  <rdf:li rdf:resource="http://identifiers.org/kegg.compound/C01328"/>
                  <rdf:li rdf:resource="http://identifiers.org/metanetx.chemical/MNXM2"/>
                  <rdf:li rdf:resource="http://identifiers.org/seed.compound/cpd27222"/>
                  <rdf:li rdf:resource="http://identifiers.org/seed.compound/cpd00001"/>
                  <rdf:li rdf:resource="http://identifiers.org/seed.compound/cpd15275"/>
                </rdf:Bag>
              </bqbiol:is>
              <bqbiol:hasProperty>
                <rdf:Bag>
                  <rdf:li rdf:resource="http://identifiers.org/sbo/SBO:0000247"/>
                </rdf:Bag>
              </bqbiol:hasProperty>
            </rdf:Description>
          </rdf:RDF>
        </annotation>
      </species>
      <species metaid="M_gagicolipa__91__c__93__" sboTerm="SBO:0000247" id="M_gagicolipa__91__c__93__" name="Galactosyl-glucosyl-inner core oligosaccharide lipid A" compartment="c" hasOnlySubstanceUnits="false" boundaryCondition="false" constant="false" fbc:charge="-11" fbc:chemicalFormula="C157H271N2O84P4">
        <annotation xmlns:sbml="http://www.sbml.org/sbml/level3/version1/core">
          <rdf:RDF xmlns:rdf="http://www.w3.org/1999/02/22-rdf-syntax-ns#" xmlns:dcterms="http://purl.org/dc/terms/" xmlns:vCard="http://www.w3.org/2001/vcard-rdf/3.0#" xmlns:vCard4="http://www.w3.org/2006/vcard/ns#" xmlns:bqbiol="http://biomodels.net/biology-qualifiers/" xmlns:bqmodel="http://biomodels.net/model-qualifiers/">
            <rdf:Description rdf:about="#M_gagicolipa__91__c__93__">
              <bqbiol:is>
                <rdf:Bag>
                  <rdf:li rdf:resource="http://identifiers.org/inchi_key/XCYFJKYUDKZCQY-RQZVRRRJSA-C"/>
                  <rdf:li rdf:resource="http://identifiers.org/bigg.metabolite/gagicolipa"/>
                  <rdf:li rdf:resource="http://identifiers.org/biocyc/META:CPD0-2258"/>
                  <rdf:li rdf:resource="http://identifiers.org/metanetx.chemical/MNXM54163"/>
                  <rdf:li rdf:resource="http://identifiers.org/seed.compound/cpd15469"/>
                </rdf:Bag>
              </bqbiol:is>
              <bqbiol:hasProperty>
                <rdf:Bag>
                  <rdf:li rdf:resource="http://identifiers.org/sbo/SBO:0000247"/>
                </rdf:Bag>
              </bqbiol:hasProperty>
            </rdf:Description>
          </rdf:RDF>
        </annotation>
      </species>
      <species metaid="M_feenter__91__p__93__" sboTerm="SBO:0000247" id="M_feenter__91__p__93__" name="Fe-enterobactin" compartment="p" hasOnlySubstanceUnits="false" boundaryCondition="false" constant="false" fbc:charge="3" fbc:chemicalFormula="C30H27FeN3O15">
        <annotation xmlns:sbml="http://www.sbml.org/sbml/level3/version1/core">
          <rdf:RDF xmlns:rdf="http://www.w3.org/1999/02/22-rdf-syntax-ns#" xmlns:dcterms="http://purl.org/dc/terms/" xmlns:vCard="http://www.w3.org/2001/vcard-rdf/3.0#" xmlns:vCard4="http://www.w3.org/2006/vcard/ns#" xmlns:bqbiol="http://biomodels.net/biology-qualifiers/" xmlns:bqmodel="http://biomodels.net/model-qualifiers/">
            <rdf:Description rdf:about="#M_feenter__91__p__93__">
              <bqbiol:is>
                <rdf:Bag>
                  <rdf:li rdf:resource="http://identifiers.org/inchi_key/NGILTSZTOFYVBF-UVJOBNTFSA-H"/>
                  <rdf:li rdf:resource="http://identifiers.org/reactome.compound/1222421"/>
                  <rdf:li rdf:resource="http://identifiers.org/bigg.metabolite/feenter"/>
                  <rdf:li rdf:resource="http://identifiers.org/chebi/CHEBI:4993"/>
                  <rdf:li rdf:resource="http://identifiers.org/chebi/CHEBI:38151"/>
                  <rdf:li rdf:resource="http://identifiers.org/chebi/CHEBI:28199"/>
                  <rdf:li rdf:resource="http://identifiers.org/chebi/CHEBI:70745"/>
                  <rdf:li rdf:resource="http://identifiers.org/chebi/CHEBI:21133"/>
                  <rdf:li rdf:resource="http://identifiers.org/kegg.compound/C06230"/>
                  <rdf:li rdf:resource="http://identifiers.org/metanetx.chemical/MNXM7354"/>
                </rdf:Bag>
              </bqbiol:is>
              <bqbiol:hasProperty>
                <rdf:Bag>
                  <rdf:li rdf:resource="http://identifiers.org/sbo/SBO:0000247"/>
                </rdf:Bag>
              </bqbiol:hasProperty>
            </rdf:Description>
          </rdf:RDF>
        </annotation>
      </species>
      <species metaid="M_hg2__91__p__93__" sboTerm="SBO:0000247" id="M_hg2__91__p__93__" name="Mercury  charged 2  Hg" compartment="p" hasOnlySubstanceUnits="false" boundaryCondition="false" constant="false" fbc:charge="2" fbc:chemicalFormula="Hg">
        <annotation xmlns:sbml="http://www.sbml.org/sbml/level3/version1/core">
          <rdf:RDF xmlns:rdf="http://www.w3.org/1999/02/22-rdf-syntax-ns#" xmlns:dcterms="http://purl.org/dc/terms/" xmlns:vCard="http://www.w3.org/2001/vcard-rdf/3.0#" xmlns:vCard4="http://www.w3.org/2006/vcard/ns#" xmlns:bqbiol="http://biomodels.net/biology-qualifiers/" xmlns:bqmodel="http://biomodels.net/model-qualifiers/">
            <rdf:Description rdf:about="#M_hg2__91__p__93__">
              <bqbiol:is>
                <rdf:Bag>
                  <rdf:li rdf:resource="http://identifiers.org/inchi_key/BQPIGGFYSBELGY-UHFFFAOYSA-N"/>
                  <rdf:li rdf:resource="http://identifiers.org/bigg.metabolite/hg2"/>
                  <rdf:li rdf:resource="http://identifiers.org/biocyc/META:HG+2"/>
                  <rdf:li rdf:resource="http://identifiers.org/chebi/CHEBI:25200"/>
                  <rdf:li rdf:resource="http://identifiers.org/chebi/CHEBI:13370"/>
                  <rdf:li rdf:resource="http://identifiers.org/chebi/CHEBI:25199"/>
                  <rdf:li rdf:resource="http://identifiers.org/chebi/CHEBI:16793"/>
                  <rdf:li rdf:resource="http://identifiers.org/chebi/CHEBI:49640"/>
                  <rdf:li rdf:resource="http://identifiers.org/chebi/CHEBI:5714"/>
                  <rdf:li rdf:resource="http://identifiers.org/envipath/32de3cf4-e3e6-4168-956e-32fa5ddb0ce1/compound/79a26c21-7769-4377-9880-413b45e89afe"/>
                  <rdf:li rdf:resource="http://identifiers.org/hmdb/HMDB03625"/>
                  <rdf:li rdf:resource="http://identifiers.org/kegg.compound/C00703"/>
                  <rdf:li rdf:resource="http://identifiers.org/metanetx.chemical/MNXM1562"/>
                  <rdf:li rdf:resource="http://identifiers.org/seed.compound/cpd00531"/>
                </rdf:Bag>
              </bqbiol:is>
              <bqbiol:hasProperty>
                <rdf:Bag>
                  <rdf:li rdf:resource="http://identifiers.org/sbo/SBO:0000247"/>
                </rdf:Bag>
              </bqbiol:hasProperty>
            </rdf:Description>
          </rdf:RDF>
        </annotation>
      </species>
      <species metaid="M_ala__D__91__c__93__" sboTerm="SBO:0000247" id="M_ala__D__91__c__93__" name="D-Alanine" compartment="c" hasOnlySubstanceUnits="false" boundaryCondition="false" constant="false" fbc:charge="0" fbc:chemicalFormula="C3H7NO2">
        <annotation xmlns:sbml="http://www.sbml.org/sbml/level3/version1/core">
          <rdf:RDF xmlns:rdf="http://www.w3.org/1999/02/22-rdf-syntax-ns#" xmlns:dcterms="http://purl.org/dc/terms/" xmlns:vCard="http://www.w3.org/2001/vcard-rdf/3.0#" xmlns:vCard4="http://www.w3.org/2006/vcard/ns#" xmlns:bqbiol="http://biomodels.net/biology-qualifiers/" xmlns:bqmodel="http://biomodels.net/model-qualifiers/">
            <rdf:Description rdf:about="#M_ala__D__91__c__93__">
              <bqbiol:is>
                <rdf:Bag>
                  <rdf:li rdf:resource="http://identifiers.org/inchi_key/QNAYBMKLOCPYGJ-UWTATZPHSA-N"/>
                  <rdf:li rdf:resource="http://identifiers.org/sabiork/1940"/>
                  <rdf:li rdf:resource="http://identifiers.org/bigg.metabolite/ala__D"/>
                  <rdf:li rdf:resource="http://identifiers.org/biocyc/META:D-ALANINE"/>
                  <rdf:li rdf:resource="http://identifiers.org/chebi/CHEBI:12899"/>
                  <rdf:li rdf:resource="http://identifiers.org/chebi/CHEBI:57416"/>
                  <rdf:li rdf:resource="http://identifiers.org/chebi/CHEBI:41798"/>
                  <rdf:li rdf:resource="http://identifiers.org/chebi/CHEBI:10840"/>
                  <rdf:li rdf:resource="http://identifiers.org/chebi/CHEBI:20893"/>
                  <rdf:li rdf:resource="http://identifiers.org/chebi/CHEBI:4087"/>
                  <rdf:li rdf:resource="http://identifiers.org/chebi/CHEBI:32435"/>
                  <rdf:li rdf:resource="http://identifiers.org/chebi/CHEBI:41848"/>
                  <rdf:li rdf:resource="http://identifiers.org/chebi/CHEBI:41756"/>
                  <rdf:li rdf:resource="http://identifiers.org/chebi/CHEBI:41877"/>
                  <rdf:li rdf:resource="http://identifiers.org/chebi/CHEBI:15570"/>
                  <rdf:li rdf:resource="http://identifiers.org/chebi/CHEBI:32436"/>
                  <rdf:li rdf:resource="http://identifiers.org/hmdb/HMDB01310"/>
                  <rdf:li rdf:resource="http://identifiers.org/kegg.compound/C00133"/>
                  <rdf:li rdf:resource="http://identifiers.org/metanetx.chemical/MNXM156"/>
                  <rdf:li rdf:resource="http://identifiers.org/seed.compound/cpd00117"/>
                </rdf:Bag>
              </bqbiol:is>
              <bqbiol:hasProperty>
                <rdf:Bag>
                  <rdf:li rdf:resource="http://identifiers.org/sbo/SBO:0000247"/>
                </rdf:Bag>
              </bqbiol:hasProperty>
            </rdf:Description>
          </rdf:RDF>
        </annotation>
      </species>
      <species metaid="M_glcr__91__p__93__" sboTerm="SBO:0000247" id="M_glcr__91__p__93__" name="D-Glucarate" compartment="p" hasOnlySubstanceUnits="false" boundaryCondition="false" constant="false" fbc:charge="-2" fbc:chemicalFormula="C6H8O8">
        <annotation xmlns:sbml="http://www.sbml.org/sbml/level3/version1/core">
          <rdf:RDF xmlns:rdf="http://www.w3.org/1999/02/22-rdf-syntax-ns#" xmlns:dcterms="http://purl.org/dc/terms/" xmlns:vCard="http://www.w3.org/2001/vcard-rdf/3.0#" xmlns:vCard4="http://www.w3.org/2006/vcard/ns#" xmlns:bqbiol="http://biomodels.net/biology-qualifiers/" xmlns:bqmodel="http://biomodels.net/model-qualifiers/">
            <rdf:Description rdf:about="#M_glcr__91__p__93__">
              <bqbiol:is>
                <rdf:Bag>
                  <rdf:li rdf:resource="http://identifiers.org/inchi_key/DSLZVSRJTYRBFB-LLEIAEIESA-L"/>
                  <rdf:li rdf:resource="http://identifiers.org/sabiork/5252"/>
                  <rdf:li rdf:resource="http://identifiers.org/sabiork/ 5542"/>
                  <rdf:li rdf:resource="http://identifiers.org/bigg.metabolite/glcr"/>
                  <rdf:li rdf:resource="http://identifiers.org/biocyc/META:D-GLUCARATE"/>
                  <rdf:li rdf:resource="http://identifiers.org/chebi/CHEBI:42731"/>
                  <rdf:li rdf:resource="http://identifiers.org/chebi/CHEBI:20982"/>
                  <rdf:li rdf:resource="http://identifiers.org/chebi/CHEBI:16002"/>
                  <rdf:li rdf:resource="http://identifiers.org/chebi/CHEBI:12953"/>
                  <rdf:li rdf:resource="http://identifiers.org/chebi/CHEBI:4155"/>
                  <rdf:li rdf:resource="http://identifiers.org/chebi/CHEBI:33801"/>
                  <rdf:li rdf:resource="http://identifiers.org/chebi/CHEBI:20980"/>
                  <rdf:li rdf:resource="http://identifiers.org/chebi/CHEBI:30612"/>
                  <rdf:li rdf:resource="http://identifiers.org/hmdb/HMDB29881"/>
                  <rdf:li rdf:resource="http://identifiers.org/hmdb/HMDB00663"/>
                  <rdf:li rdf:resource="http://identifiers.org/kegg.compound/C00818"/>
                  <rdf:li rdf:resource="http://identifiers.org/lipidmaps/LMFA01170108"/>
                  <rdf:li rdf:resource="http://identifiers.org/metanetx.chemical/MNXM744"/>
                  <rdf:li rdf:resource="http://identifiers.org/seed.compound/cpd00571"/>
                  <rdf:li rdf:resource="http://identifiers.org/seed.compound/cpd00984"/>
                  <rdf:li rdf:resource="http://identifiers.org/seed.compound/cpd01246"/>
                  <rdf:li rdf:resource="http://identifiers.org/seed.compound/cpd00609"/>
                </rdf:Bag>
              </bqbiol:is>
              <bqbiol:hasProperty>
                <rdf:Bag>
                  <rdf:li rdf:resource="http://identifiers.org/sbo/SBO:0000247"/>
                </rdf:Bag>
              </bqbiol:hasProperty>
            </rdf:Description>
          </rdf:RDF>
        </annotation>
      </species>
      <species metaid="M_alac__S__91__c__93__" sboTerm="SBO:0000247" id="M_alac__S__91__c__93__" name="(S)-2-Acetolactate" compartment="c" hasOnlySubstanceUnits="false" boundaryCondition="false" constant="false" fbc:charge="-1" fbc:chemicalFormula="C5H7O4">
        <annotation xmlns:sbml="http://www.sbml.org/sbml/level3/version1/core">
          <rdf:RDF xmlns:rdf="http://www.w3.org/1999/02/22-rdf-syntax-ns#" xmlns:dcterms="http://purl.org/dc/terms/" xmlns:vCard="http://www.w3.org/2001/vcard-rdf/3.0#" xmlns:vCard4="http://www.w3.org/2006/vcard/ns#" xmlns:bqbiol="http://biomodels.net/biology-qualifiers/" xmlns:bqmodel="http://biomodels.net/model-qualifiers/">
            <rdf:Description rdf:about="#M_alac__S__91__c__93__">
              <bqbiol:is>
                <rdf:Bag>
                  <rdf:li rdf:resource="http://identifiers.org/inchi_key/NMDWGEGFJUBKLB-YFKPBYRVSA-M"/>
                  <rdf:li rdf:resource="http://identifiers.org/sabiork/2855"/>
                  <rdf:li rdf:resource="http://identifiers.org/bigg.metabolite/alac__S"/>
                  <rdf:li rdf:resource="http://identifiers.org/biocyc/META:2-ACETO-LACTATE"/>
                  <rdf:li rdf:resource="http://identifiers.org/chebi/CHEBI:11033"/>
                  <rdf:li rdf:resource="http://identifiers.org/chebi/CHEBI:374"/>
                  <rdf:li rdf:resource="http://identifiers.org/chebi/CHEBI:18409"/>
                  <rdf:li rdf:resource="http://identifiers.org/chebi/CHEBI:18731"/>
                  <rdf:li rdf:resource="http://identifiers.org/chebi/CHEBI:58476"/>
                  <rdf:li rdf:resource="http://identifiers.org/hmdb/HMDB06855"/>
                  <rdf:li rdf:resource="http://identifiers.org/kegg.compound/C06010"/>
                  <rdf:li rdf:resource="http://identifiers.org/lipidmaps/LMFA01050460"/>
                  <rdf:li rdf:resource="http://identifiers.org/metanetx.chemical/MNXM114079"/>
                  <rdf:li rdf:resource="http://identifiers.org/seed.compound/cpd19047"/>
                </rdf:Bag>
              </bqbiol:is>
              <bqbiol:hasProperty>
                <rdf:Bag>
                  <rdf:li rdf:resource="http://identifiers.org/sbo/SBO:0000247"/>
                </rdf:Bag>
              </bqbiol:hasProperty>
            </rdf:Description>
          </rdf:RDF>
        </annotation>
      </species>
      <species metaid="M_2amsa__91__c__93__" sboTerm="SBO:0000247" id="M_2amsa__91__c__93__" name="2-Aminomalonate semialdehyde" compartment="c" hasOnlySubstanceUnits="false" boundaryCondition="false" constant="false" fbc:charge="0" fbc:chemicalFormula="C3H5NO3">
        <annotation xmlns:sbml="http://www.sbml.org/sbml/level3/version1/core">
          <rdf:RDF xmlns:rdf="http://www.w3.org/1999/02/22-rdf-syntax-ns#" xmlns:dcterms="http://purl.org/dc/terms/" xmlns:vCard="http://www.w3.org/2001/vcard-rdf/3.0#" xmlns:vCard4="http://www.w3.org/2006/vcard/ns#" xmlns:bqbiol="http://biomodels.net/biology-qualifiers/" xmlns:bqmodel="http://biomodels.net/model-qualifiers/">
            <rdf:Description rdf:about="#M_2amsa__91__c__93__">
              <bqbiol:is>
                <rdf:Bag>
                  <rdf:li rdf:resource="http://identifiers.org/inchi_key/XMTCKNXTTXDPJX-REOHCLBHSA-N"/>
                  <rdf:li rdf:resource="http://identifiers.org/bigg.metabolite/2amsa"/>
                  <rdf:li rdf:resource="http://identifiers.org/biocyc/META:2-AMINOMALONATE-SEMIALDEHYDE"/>
                  <rdf:li rdf:resource="http://identifiers.org/chebi/CHEBI:77662"/>
                  <rdf:li rdf:resource="http://identifiers.org/chebi/CHEBI:1020"/>
                  <rdf:li rdf:resource="http://identifiers.org/chebi/CHEBI:21210"/>
                  <rdf:li rdf:resource="http://identifiers.org/chebi/CHEBI:37012"/>
                  <rdf:li rdf:resource="http://identifiers.org/chebi/CHEBI:58671"/>
                  <rdf:li rdf:resource="http://identifiers.org/envipath/650babc9-9d68-4b73-9332-11972ca26f7b/compound/a5f22d9e-2c03-4186-94c9-b4a32eb48adb"/>
                  <rdf:li rdf:resource="http://identifiers.org/kegg.compound/C11822"/>
                  <rdf:li rdf:resource="http://identifiers.org/metanetx.chemical/MNXM2124"/>
                  <rdf:li rdf:resource="http://identifiers.org/seed.compound/cpd08626"/>
                </rdf:Bag>
              </bqbiol:is>
              <bqbiol:hasProperty>
                <rdf:Bag>
                  <rdf:li rdf:resource="http://identifiers.org/sbo/SBO:0000247"/>
                </rdf:Bag>
              </bqbiol:hasProperty>
            </rdf:Description>
          </rdf:RDF>
        </annotation>
      </species>
      <species metaid="M_dsbaox__91__p__93__" sboTerm="SBO:0000247" id="M_dsbaox__91__p__93__" name="Periplasmic protein disulfide isomerase I (oxidized)" compartment="p" hasOnlySubstanceUnits="false" boundaryCondition="false" constant="false" fbc:charge="0" fbc:chemicalFormula="X">
        <annotation xmlns:sbml="http://www.sbml.org/sbml/level3/version1/core">
          <rdf:RDF xmlns:rdf="http://www.w3.org/1999/02/22-rdf-syntax-ns#" xmlns:dcterms="http://purl.org/dc/terms/" xmlns:vCard="http://www.w3.org/2001/vcard-rdf/3.0#" xmlns:vCard4="http://www.w3.org/2006/vcard/ns#" xmlns:bqbiol="http://biomodels.net/biology-qualifiers/" xmlns:bqmodel="http://biomodels.net/model-qualifiers/">
            <rdf:Description rdf:about="#M_dsbaox__91__p__93__">
              <bqbiol:is>
                <rdf:Bag>
                  <rdf:li rdf:resource="http://identifiers.org/bigg.metabolite/dsbaox"/>
                  <rdf:li rdf:resource="http://identifiers.org/metanetx.chemical/MNXM97004"/>
                  <rdf:li rdf:resource="http://identifiers.org/seed.compound/cpd15446"/>
                </rdf:Bag>
              </bqbiol:is>
              <bqbiol:hasProperty>
                <rdf:Bag>
                  <rdf:li rdf:resource="http://identifiers.org/sbo/SBO:0000247"/>
                </rdf:Bag>
              </bqbiol:hasProperty>
            </rdf:Description>
          </rdf:RDF>
        </annotation>
      </species>
      <species metaid="M_tre__91__p__93__" sboTerm="SBO:0000247" id="M_tre__91__p__93__" name="Trehalose" compartment="p" hasOnlySubstanceUnits="false" boundaryCondition="false" constant="false" fbc:charge="0" fbc:chemicalFormula="C12H22O11">
        <annotation xmlns:sbml="http://www.sbml.org/sbml/level3/version1/core">
          <rdf:RDF xmlns:rdf="http://www.w3.org/1999/02/22-rdf-syntax-ns#" xmlns:dcterms="http://purl.org/dc/terms/" xmlns:vCard="http://www.w3.org/2001/vcard-rdf/3.0#" xmlns:vCard4="http://www.w3.org/2006/vcard/ns#" xmlns:bqbiol="http://biomodels.net/biology-qualifiers/" xmlns:bqmodel="http://biomodels.net/model-qualifiers/">
            <rdf:Description rdf:about="#M_tre__91__p__93__">
              <bqbiol:is>
                <rdf:Bag>
                  <rdf:li rdf:resource="http://identifiers.org/inchi_key/HDTRYLNUVZCQOY-LIZSDCNHSA-N"/>
                  <rdf:li rdf:resource="http://identifiers.org/kegg.glycan/G00293"/>
                  <rdf:li rdf:resource="http://identifiers.org/reactome.compound/868614"/>
                  <rdf:li rdf:resource="http://identifiers.org/reactome.compound/ 189078"/>
                  <rdf:li rdf:resource="http://identifiers.org/sabiork/91"/>
                  <rdf:li rdf:resource="http://identifiers.org/bigg.metabolite/tre"/>
                  <rdf:li rdf:resource="http://identifiers.org/biocyc/META:CPD-15990"/>
                  <rdf:li rdf:resource="http://identifiers.org/biocyc/META:TREHALOSE"/>
                  <rdf:li rdf:resource="http://identifiers.org/chebi/CHEBI:46211"/>
                  <rdf:li rdf:resource="http://identifiers.org/chebi/CHEBI:12284"/>
                  <rdf:li rdf:resource="http://identifiers.org/chebi/CHEBI:12281"/>
                  <rdf:li rdf:resource="http://identifiers.org/chebi/CHEBI:15251"/>
                  <rdf:li rdf:resource="http://identifiers.org/chebi/CHEBI:22365"/>
                  <rdf:li rdf:resource="http://identifiers.org/chebi/CHEBI:10202"/>
                  <rdf:li rdf:resource="http://identifiers.org/chebi/CHEBI:12287"/>
                  <rdf:li rdf:resource="http://identifiers.org/chebi/CHEBI:16551"/>
                  <rdf:li rdf:resource="http://identifiers.org/chebi/CHEBI:27082"/>
                  <rdf:li rdf:resource="http://identifiers.org/hmdb/HMDB00975"/>
                  <rdf:li rdf:resource="http://identifiers.org/kegg.compound/C01083"/>
                  <rdf:li rdf:resource="http://identifiers.org/metanetx.chemical/MNXM198"/>
                  <rdf:li rdf:resource="http://identifiers.org/seed.compound/cpd00794"/>
                </rdf:Bag>
              </bqbiol:is>
              <bqbiol:hasProperty>
                <rdf:Bag>
                  <rdf:li rdf:resource="http://identifiers.org/sbo/SBO:0000247"/>
                </rdf:Bag>
              </bqbiol:hasProperty>
            </rdf:Description>
          </rdf:RDF>
        </annotation>
      </species>
      <species metaid="M_pa161__91__p__93__" sboTerm="SBO:0000247" id="M_pa161__91__p__93__" name="1,2-dihexadec-9-enoyl-sn-glycerol 3-phosphate" compartment="p" hasOnlySubstanceUnits="false" boundaryCondition="false" constant="false" fbc:charge="-2" fbc:chemicalFormula="C35H63O8P1">
        <annotation xmlns:sbml="http://www.sbml.org/sbml/level3/version1/core">
          <rdf:RDF xmlns:rdf="http://www.w3.org/1999/02/22-rdf-syntax-ns#" xmlns:dcterms="http://purl.org/dc/terms/" xmlns:vCard="http://www.w3.org/2001/vcard-rdf/3.0#" xmlns:vCard4="http://www.w3.org/2006/vcard/ns#" xmlns:bqbiol="http://biomodels.net/biology-qualifiers/" xmlns:bqmodel="http://biomodels.net/model-qualifiers/">
            <rdf:Description rdf:about="#M_pa161__91__p__93__">
              <bqbiol:is>
                <rdf:Bag>
                  <rdf:li rdf:resource="http://identifiers.org/bigg.metabolite/pa161"/>
                  <rdf:li rdf:resource="http://identifiers.org/metanetx.chemical/MNXM90510"/>
                  <rdf:li rdf:resource="http://identifiers.org/seed.compound/cpd15525"/>
                </rdf:Bag>
              </bqbiol:is>
              <bqbiol:hasProperty>
                <rdf:Bag>
                  <rdf:li rdf:resource="http://identifiers.org/sbo/SBO:0000247"/>
                </rdf:Bag>
              </bqbiol:hasProperty>
            </rdf:Description>
          </rdf:RDF>
        </annotation>
      </species>
      <species metaid="M_dcdp__91__c__93__" sboTerm="SBO:0000247" id="M_dcdp__91__c__93__" name="DCDP C9H12N3O10P2" compartment="c" hasOnlySubstanceUnits="false" boundaryCondition="false" constant="false" fbc:charge="-3" fbc:chemicalFormula="C9H12N3O10P2">
        <annotation xmlns:sbml="http://www.sbml.org/sbml/level3/version1/core">
          <rdf:RDF xmlns:rdf="http://www.w3.org/1999/02/22-rdf-syntax-ns#" xmlns:dcterms="http://purl.org/dc/terms/" xmlns:vCard="http://www.w3.org/2001/vcard-rdf/3.0#" xmlns:vCard4="http://www.w3.org/2006/vcard/ns#" xmlns:bqbiol="http://biomodels.net/biology-qualifiers/" xmlns:bqmodel="http://biomodels.net/model-qualifiers/">
            <rdf:Description rdf:about="#M_dcdp__91__c__93__">
              <bqbiol:is>
                <rdf:Bag>
                  <rdf:li rdf:resource="http://identifiers.org/inchi_key/FTDHDKPUHBLBTL-SHYZEUOFSA-K"/>
                  <rdf:li rdf:resource="http://identifiers.org/sabiork/1347"/>
                  <rdf:li rdf:resource="http://identifiers.org/bigg.metabolite/dcdp"/>
                  <rdf:li rdf:resource="http://identifiers.org/biocyc/META:DCDP"/>
                  <rdf:li rdf:resource="http://identifiers.org/chebi/CHEBI:19241"/>
                  <rdf:li rdf:resource="http://identifiers.org/chebi/CHEBI:28846"/>
                  <rdf:li rdf:resource="http://identifiers.org/chebi/CHEBI:58593"/>
                  <rdf:li rdf:resource="http://identifiers.org/chebi/CHEBI:10492"/>
                  <rdf:li rdf:resource="http://identifiers.org/chebi/CHEBI:49966"/>
                  <rdf:li rdf:resource="http://identifiers.org/hmdb/HMDB01245"/>
                  <rdf:li rdf:resource="http://identifiers.org/kegg.compound/C00705"/>
                  <rdf:li rdf:resource="http://identifiers.org/metanetx.chemical/MNXM411"/>
                  <rdf:li rdf:resource="http://identifiers.org/seed.compound/cpd00533"/>
                </rdf:Bag>
              </bqbiol:is>
              <bqbiol:hasProperty>
                <rdf:Bag>
                  <rdf:li rdf:resource="http://identifiers.org/sbo/SBO:0000247"/>
                </rdf:Bag>
              </bqbiol:hasProperty>
            </rdf:Description>
          </rdf:RDF>
        </annotation>
      </species>
      <species metaid="M_imp__91__e__93__" sboTerm="SBO:0000247" id="M_imp__91__e__93__" name="IMP C10H11N4O8P" compartment="e" hasOnlySubstanceUnits="false" boundaryCondition="false" constant="false" fbc:charge="-2" fbc:chemicalFormula="C10H11N4O8P">
        <annotation xmlns:sbml="http://www.sbml.org/sbml/level3/version1/core">
          <rdf:RDF xmlns:rdf="http://www.w3.org/1999/02/22-rdf-syntax-ns#" xmlns:dcterms="http://purl.org/dc/terms/" xmlns:vCard="http://www.w3.org/2001/vcard-rdf/3.0#" xmlns:vCard4="http://www.w3.org/2006/vcard/ns#" xmlns:bqbiol="http://biomodels.net/biology-qualifiers/" xmlns:bqmodel="http://biomodels.net/model-qualifiers/">
            <rdf:Description rdf:about="#M_imp__91__e__93__">
              <bqbiol:is>
                <rdf:Bag>
                  <rdf:li rdf:resource="http://identifiers.org/inchi_key/GRSZFWQUAKGDAV-KQYNXXCUSA-L"/>
                  <rdf:li rdf:resource="http://identifiers.org/reactome.compound/2509792"/>
                  <rdf:li rdf:resource="http://identifiers.org/reactome.compound/ 29602"/>
                  <rdf:li rdf:resource="http://identifiers.org/sabiork/1306"/>
                  <rdf:li rdf:resource="http://identifiers.org/bigg.metabolite/imp"/>
                  <rdf:li rdf:resource="http://identifiers.org/biocyc/META:IMP"/>
                  <rdf:li rdf:resource="http://identifiers.org/chebi/CHEBI:43524"/>
                  <rdf:li rdf:resource="http://identifiers.org/chebi/CHEBI:13373"/>
                  <rdf:li rdf:resource="http://identifiers.org/chebi/CHEBI:43528"/>
                  <rdf:li rdf:resource="http://identifiers.org/chebi/CHEBI:19271"/>
                  <rdf:li rdf:resource="http://identifiers.org/chebi/CHEBI:58053"/>
                  <rdf:li rdf:resource="http://identifiers.org/chebi/CHEBI:12063"/>
                  <rdf:li rdf:resource="http://identifiers.org/chebi/CHEBI:43611"/>
                  <rdf:li rdf:resource="http://identifiers.org/chebi/CHEBI:5849"/>
                  <rdf:li rdf:resource="http://identifiers.org/chebi/CHEBI:43563"/>
                  <rdf:li rdf:resource="http://identifiers.org/chebi/CHEBI:12057"/>
                  <rdf:li rdf:resource="http://identifiers.org/chebi/CHEBI:14457"/>
                  <rdf:li rdf:resource="http://identifiers.org/chebi/CHEBI:43475"/>
                  <rdf:li rdf:resource="http://identifiers.org/chebi/CHEBI:43418"/>
                  <rdf:li rdf:resource="http://identifiers.org/chebi/CHEBI:17202"/>
                  <rdf:li rdf:resource="http://identifiers.org/chebi/CHEBI:47501"/>
                  <rdf:li rdf:resource="http://identifiers.org/chebi/CHEBI:13372"/>
                  <rdf:li rdf:resource="http://identifiers.org/hmdb/HMDB00175"/>
                  <rdf:li rdf:resource="http://identifiers.org/kegg.compound/C00130"/>
                  <rdf:li rdf:resource="http://identifiers.org/metanetx.chemical/MNXM125"/>
                  <rdf:li rdf:resource="http://identifiers.org/seed.compound/cpd00114"/>
                </rdf:Bag>
              </bqbiol:is>
              <bqbiol:hasProperty>
                <rdf:Bag>
                  <rdf:li rdf:resource="http://identifiers.org/sbo/SBO:0000247"/>
                </rdf:Bag>
              </bqbiol:hasProperty>
            </rdf:Description>
          </rdf:RDF>
        </annotation>
      </species>
      <species metaid="M_db4p__91__c__93__" sboTerm="SBO:0000247" id="M_db4p__91__c__93__" name="3,4-dihydroxy-2-butanone 4-phosphate" compartment="c" hasOnlySubstanceUnits="false" boundaryCondition="false" constant="false" fbc:charge="-2" fbc:chemicalFormula="C4H7O6P">
        <annotation xmlns:sbml="http://www.sbml.org/sbml/level3/version1/core">
          <rdf:RDF xmlns:rdf="http://www.w3.org/1999/02/22-rdf-syntax-ns#" xmlns:dcterms="http://purl.org/dc/terms/" xmlns:vCard="http://www.w3.org/2001/vcard-rdf/3.0#" xmlns:vCard4="http://www.w3.org/2006/vcard/ns#" xmlns:bqbiol="http://biomodels.net/biology-qualifiers/" xmlns:bqmodel="http://biomodels.net/model-qualifiers/">
            <rdf:Description rdf:about="#M_db4p__91__c__93__">
              <bqbiol:is>
                <rdf:Bag>
                  <rdf:li rdf:resource="http://identifiers.org/inchi_key/OKYHYXLCTGGOLM-UHFFFAOYSA-L"/>
                  <rdf:li rdf:resource="http://identifiers.org/sabiork/23254"/>
                  <rdf:li rdf:resource="http://identifiers.org/bigg.metabolite/db4p"/>
                  <rdf:li rdf:resource="http://identifiers.org/chebi/CHEBI:50606"/>
                  <rdf:li rdf:resource="http://identifiers.org/kegg.compound/C15556"/>
                  <rdf:li rdf:resource="http://identifiers.org/metanetx.chemical/MNXM2323"/>
                  <rdf:li rdf:resource="http://identifiers.org/seed.compound/cpd11225"/>
                </rdf:Bag>
              </bqbiol:is>
              <bqbiol:hasProperty>
                <rdf:Bag>
                  <rdf:li rdf:resource="http://identifiers.org/sbo/SBO:0000247"/>
                </rdf:Bag>
              </bqbiol:hasProperty>
            </rdf:Description>
          </rdf:RDF>
        </annotation>
      </species>
      <species metaid="M_ca2__91__c__93__" sboTerm="SBO:0000247" id="M_ca2__91__c__93__" name="Calcium" compartment="c" hasOnlySubstanceUnits="false" boundaryCondition="false" constant="false" fbc:charge="2" fbc:chemicalFormula="Ca">
        <annotation xmlns:sbml="http://www.sbml.org/sbml/level3/version1/core">
          <rdf:RDF xmlns:rdf="http://www.w3.org/1999/02/22-rdf-syntax-ns#" xmlns:dcterms="http://purl.org/dc/terms/" xmlns:vCard="http://www.w3.org/2001/vcard-rdf/3.0#" xmlns:vCard4="http://www.w3.org/2006/vcard/ns#" xmlns:bqbiol="http://biomodels.net/biology-qualifiers/" xmlns:bqmodel="http://biomodels.net/model-qualifiers/">
            <rdf:Description rdf:about="#M_ca2__91__c__93__">
              <bqbiol:is>
                <rdf:Bag>
                  <rdf:li rdf:resource="http://identifiers.org/inchi_key/BHPQYMZQTOCNFJ-UHFFFAOYSA-N"/>
                  <rdf:li rdf:resource="http://identifiers.org/reactome.compound/111875"/>
                  <rdf:li rdf:resource="http://identifiers.org/reactome.compound/ 167012"/>
                  <rdf:li rdf:resource="http://identifiers.org/reactome.compound/ 139827"/>
                  <rdf:li rdf:resource="http://identifiers.org/reactome.compound/ 74016"/>
                  <rdf:li rdf:resource="http://identifiers.org/reactome.compound/ 74112"/>
                  <rdf:li rdf:resource="http://identifiers.org/reactome.compound/ 1606834"/>
                  <rdf:li rdf:resource="http://identifiers.org/reactome.compound/ 2855229"/>
                  <rdf:li rdf:resource="http://identifiers.org/sabiork/1289"/>
                  <rdf:li rdf:resource="http://identifiers.org/bigg.metabolite/ca2"/>
                  <rdf:li rdf:resource="http://identifiers.org/biocyc/META:CA+2"/>
                  <rdf:li rdf:resource="http://identifiers.org/chebi/CHEBI:29108"/>
                  <rdf:li rdf:resource="http://identifiers.org/chebi/CHEBI:48760"/>
                  <rdf:li rdf:resource="http://identifiers.org/chebi/CHEBI:39123"/>
                  <rdf:li rdf:resource="http://identifiers.org/chebi/CHEBI:22988"/>
                  <rdf:li rdf:resource="http://identifiers.org/chebi/CHEBI:3308"/>
                  <rdf:li rdf:resource="http://identifiers.org/hmdb/HMDB00464"/>
                  <rdf:li rdf:resource="http://identifiers.org/kegg.compound/C00076"/>
                  <rdf:li rdf:resource="http://identifiers.org/metanetx.chemical/MNXM128"/>
                  <rdf:li rdf:resource="http://identifiers.org/seed.compound/cpd29674"/>
                  <rdf:li rdf:resource="http://identifiers.org/seed.compound/cpd00063"/>
                </rdf:Bag>
              </bqbiol:is>
              <bqbiol:hasProperty>
                <rdf:Bag>
                  <rdf:li rdf:resource="http://identifiers.org/sbo/SBO:0000247"/>
                </rdf:Bag>
              </bqbiol:hasProperty>
            </rdf:Description>
          </rdf:RDF>
        </annotation>
      </species>
      <species metaid="M_feoxam_un__91__p__93__" sboTerm="SBO:0000247" id="M_feoxam_un__91__p__93__" name="Ferroxamine minus Fe(3)" compartment="p" hasOnlySubstanceUnits="false" boundaryCondition="false" constant="false" fbc:charge="-2" fbc:chemicalFormula="C25H46N6O8">
        <annotation xmlns:sbml="http://www.sbml.org/sbml/level3/version1/core">
          <rdf:RDF xmlns:rdf="http://www.w3.org/1999/02/22-rdf-syntax-ns#" xmlns:dcterms="http://purl.org/dc/terms/" xmlns:vCard="http://www.w3.org/2001/vcard-rdf/3.0#" xmlns:vCard4="http://www.w3.org/2006/vcard/ns#" xmlns:bqbiol="http://biomodels.net/biology-qualifiers/" xmlns:bqmodel="http://biomodels.net/model-qualifiers/">
            <rdf:Description rdf:about="#M_feoxam_un__91__p__93__">
              <bqbiol:is>
                <rdf:Bag>
                  <rdf:li rdf:resource="http://identifiers.org/bigg.metabolite/feoxam_un"/>
                  <rdf:li rdf:resource="http://identifiers.org/metanetx.chemical/MNXM90827"/>
                  <rdf:li rdf:resource="http://identifiers.org/seed.compound/cpd15463"/>
                </rdf:Bag>
              </bqbiol:is>
              <bqbiol:hasProperty>
                <rdf:Bag>
                  <rdf:li rdf:resource="http://identifiers.org/sbo/SBO:0000247"/>
                </rdf:Bag>
              </bqbiol:hasProperty>
            </rdf:Description>
          </rdf:RDF>
        </annotation>
      </species>
      <species metaid="M_galctn__L__91__p__93__" sboTerm="SBO:0000247" id="M_galctn__L__91__p__93__" name="L-Galactonate" compartment="p" hasOnlySubstanceUnits="false" boundaryCondition="false" constant="false" fbc:charge="-1" fbc:chemicalFormula="C6H11O7">
        <annotation xmlns:sbml="http://www.sbml.org/sbml/level3/version1/core">
          <rdf:RDF xmlns:rdf="http://www.w3.org/1999/02/22-rdf-syntax-ns#" xmlns:dcterms="http://purl.org/dc/terms/" xmlns:vCard="http://www.w3.org/2001/vcard-rdf/3.0#" xmlns:vCard4="http://www.w3.org/2006/vcard/ns#" xmlns:bqbiol="http://biomodels.net/biology-qualifiers/" xmlns:bqmodel="http://biomodels.net/model-qualifiers/">
            <rdf:Description rdf:about="#M_galctn__L__91__p__93__">
              <bqbiol:is>
                <rdf:Bag>
                  <rdf:li rdf:resource="http://identifiers.org/inchi_key/RGHNJXZEOKUKBD-RSJOWCBRSA-M"/>
                  <rdf:li rdf:resource="http://identifiers.org/sabiork/24860"/>
                  <rdf:li rdf:resource="http://identifiers.org/bigg.metabolite/galctn__L"/>
                  <rdf:li rdf:resource="http://identifiers.org/biocyc/META:CPD0-1083"/>
                  <rdf:li rdf:resource="http://identifiers.org/chebi/CHEBI:37425"/>
                  <rdf:li rdf:resource="http://identifiers.org/chebi/CHEBI:53071"/>
                  <rdf:li rdf:resource="http://identifiers.org/kegg.compound/C15930"/>
                  <rdf:li rdf:resource="http://identifiers.org/metanetx.chemical/MNXM636"/>
                  <rdf:li rdf:resource="http://identifiers.org/seed.compound/cpd14659"/>
                </rdf:Bag>
              </bqbiol:is>
              <bqbiol:hasProperty>
                <rdf:Bag>
                  <rdf:li rdf:resource="http://identifiers.org/sbo/SBO:0000247"/>
                </rdf:Bag>
              </bqbiol:hasProperty>
            </rdf:Description>
          </rdf:RDF>
        </annotation>
      </species>
      <species metaid="M_nmn__91__c__93__" sboTerm="SBO:0000247" id="M_nmn__91__c__93__" name="NMN C11H14N2O8P" compartment="c" hasOnlySubstanceUnits="false" boundaryCondition="false" constant="false" fbc:charge="-1" fbc:chemicalFormula="C11H14N2O8P">
        <annotation xmlns:sbml="http://www.sbml.org/sbml/level3/version1/core">
          <rdf:RDF xmlns:rdf="http://www.w3.org/1999/02/22-rdf-syntax-ns#" xmlns:dcterms="http://purl.org/dc/terms/" xmlns:vCard="http://www.w3.org/2001/vcard-rdf/3.0#" xmlns:vCard4="http://www.w3.org/2006/vcard/ns#" xmlns:bqbiol="http://biomodels.net/biology-qualifiers/" xmlns:bqmodel="http://biomodels.net/model-qualifiers/">
            <rdf:Description rdf:about="#M_nmn__91__c__93__">
              <bqbiol:is>
                <rdf:Bag>
                  <rdf:li rdf:resource="http://identifiers.org/inchi_key/DAYLJWODMCOQEW-TURQNECASA-M"/>
                  <rdf:li rdf:resource="http://identifiers.org/reactome.compound/8869353"/>
                  <rdf:li rdf:resource="http://identifiers.org/reactome.compound/ 549282"/>
                  <rdf:li rdf:resource="http://identifiers.org/reactome.compound/ 8940067"/>
                  <rdf:li rdf:resource="http://identifiers.org/sabiork/3871"/>
                  <rdf:li rdf:resource="http://identifiers.org/bigg.metabolite/nmn"/>
                  <rdf:li rdf:resource="http://identifiers.org/biocyc/META:NICOTINAMIDE_NUCLEOTIDE"/>
                  <rdf:li rdf:resource="http://identifiers.org/chebi/CHEBI:14648"/>
                  <rdf:li rdf:resource="http://identifiers.org/chebi/CHEBI:7557"/>
                  <rdf:li rdf:resource="http://identifiers.org/chebi/CHEBI:14647"/>
                  <rdf:li rdf:resource="http://identifiers.org/chebi/CHEBI:22850"/>
                  <rdf:li rdf:resource="http://identifiers.org/chebi/CHEBI:16171"/>
                  <rdf:li rdf:resource="http://identifiers.org/chebi/CHEBI:10433"/>
                  <rdf:li rdf:resource="http://identifiers.org/chebi/CHEBI:13409"/>
                  <rdf:li rdf:resource="http://identifiers.org/chebi/CHEBI:14649"/>
                  <rdf:li rdf:resource="http://identifiers.org/chebi/CHEBI:18201"/>
                  <rdf:li rdf:resource="http://identifiers.org/chebi/CHEBI:25522"/>
                  <rdf:li rdf:resource="http://identifiers.org/chebi/CHEBI:12397"/>
                  <rdf:li rdf:resource="http://identifiers.org/chebi/CHEBI:14646"/>
                  <rdf:li rdf:resource="http://identifiers.org/hmdb/HMDB00229"/>
                  <rdf:li rdf:resource="http://identifiers.org/hmdb/HMDB59645"/>
                  <rdf:li rdf:resource="http://identifiers.org/kegg.compound/C00455"/>
                  <rdf:li rdf:resource="http://identifiers.org/metanetx.chemical/MNXM355"/>
                  <rdf:li rdf:resource="http://identifiers.org/seed.compound/cpd00355"/>
                </rdf:Bag>
              </bqbiol:is>
              <bqbiol:hasProperty>
                <rdf:Bag>
                  <rdf:li rdf:resource="http://identifiers.org/sbo/SBO:0000247"/>
                </rdf:Bag>
              </bqbiol:hasProperty>
            </rdf:Description>
          </rdf:RDF>
        </annotation>
      </species>
      <species metaid="M_gal1p__91__e__93__" sboTerm="SBO:0000247" id="M_gal1p__91__e__93__" name="Alpha-D-Galactose 1-phosphate" compartment="e" hasOnlySubstanceUnits="false" boundaryCondition="false" constant="false" fbc:charge="-2" fbc:chemicalFormula="C6H11O9P">
        <annotation xmlns:sbml="http://www.sbml.org/sbml/level3/version1/core">
          <rdf:RDF xmlns:rdf="http://www.w3.org/1999/02/22-rdf-syntax-ns#" xmlns:dcterms="http://purl.org/dc/terms/" xmlns:vCard="http://www.w3.org/2001/vcard-rdf/3.0#" xmlns:vCard4="http://www.w3.org/2006/vcard/ns#" xmlns:bqbiol="http://biomodels.net/biology-qualifiers/" xmlns:bqmodel="http://biomodels.net/model-qualifiers/">
            <rdf:Description rdf:about="#M_gal1p__91__e__93__">
              <bqbiol:is>
                <rdf:Bag>
                  <rdf:li rdf:resource="http://identifiers.org/inchi_key/HXXFSFRBOHSIMQ-FPRJBGLDSA-L"/>
                  <rdf:li rdf:resource="http://identifiers.org/reactome.compound/30170"/>
                  <rdf:li rdf:resource="http://identifiers.org/sabiork/1381"/>
                  <rdf:li rdf:resource="http://identifiers.org/sabiork/ 24789"/>
                  <rdf:li rdf:resource="http://identifiers.org/sabiork/ 1495"/>
                  <rdf:li rdf:resource="http://identifiers.org/bigg.metabolite/gal1p"/>
                  <rdf:li rdf:resource="http://identifiers.org/biocyc/META:GALACTOSE-1P"/>
                  <rdf:li rdf:resource="http://identifiers.org/chebi/CHEBI:42878"/>
                  <rdf:li rdf:resource="http://identifiers.org/chebi/CHEBI:37480"/>
                  <rdf:li rdf:resource="http://identifiers.org/chebi/CHEBI:12306"/>
                  <rdf:li rdf:resource="http://identifiers.org/chebi/CHEBI:4140"/>
                  <rdf:li rdf:resource="http://identifiers.org/chebi/CHEBI:58336"/>
                  <rdf:li rdf:resource="http://identifiers.org/chebi/CHEBI:22374"/>
                  <rdf:li rdf:resource="http://identifiers.org/chebi/CHEBI:12305"/>
                  <rdf:li rdf:resource="http://identifiers.org/chebi/CHEBI:10232"/>
                  <rdf:li rdf:resource="http://identifiers.org/chebi/CHEBI:20957"/>
                  <rdf:li rdf:resource="http://identifiers.org/chebi/CHEBI:17973"/>
                  <rdf:li rdf:resource="http://identifiers.org/chebi/CHEBI:59011"/>
                  <rdf:li rdf:resource="http://identifiers.org/hmdb/HMDB00645"/>
                  <rdf:li rdf:resource="http://identifiers.org/hmdb/HMDB62705"/>
                  <rdf:li rdf:resource="http://identifiers.org/hmdb/HMDB03359"/>
                  <rdf:li rdf:resource="http://identifiers.org/kegg.compound/C00446"/>
                  <rdf:li rdf:resource="http://identifiers.org/kegg.compound/C03384"/>
                  <rdf:li rdf:resource="http://identifiers.org/metanetx.chemical/MNXM336"/>
                  <rdf:li rdf:resource="http://identifiers.org/seed.compound/cpd19025"/>
                  <rdf:li rdf:resource="http://identifiers.org/seed.compound/cpd00348"/>
                </rdf:Bag>
              </bqbiol:is>
              <bqbiol:hasProperty>
                <rdf:Bag>
                  <rdf:li rdf:resource="http://identifiers.org/sbo/SBO:0000247"/>
                </rdf:Bag>
              </bqbiol:hasProperty>
            </rdf:Description>
          </rdf:RDF>
        </annotation>
      </species>
      <species metaid="M_gly__91__c__93__" sboTerm="SBO:0000247" id="M_gly__91__c__93__" name="Glycine" compartment="c" hasOnlySubstanceUnits="false" boundaryCondition="false" constant="false" fbc:charge="0" fbc:chemicalFormula="C2H5NO2">
        <annotation xmlns:sbml="http://www.sbml.org/sbml/level3/version1/core">
          <rdf:RDF xmlns:rdf="http://www.w3.org/1999/02/22-rdf-syntax-ns#" xmlns:dcterms="http://purl.org/dc/terms/" xmlns:vCard="http://www.w3.org/2001/vcard-rdf/3.0#" xmlns:vCard4="http://www.w3.org/2006/vcard/ns#" xmlns:bqbiol="http://biomodels.net/biology-qualifiers/" xmlns:bqmodel="http://biomodels.net/model-qualifiers/">
            <rdf:Description rdf:about="#M_gly__91__c__93__">
              <bqbiol:is>
                <rdf:Bag>
                  <rdf:li rdf:resource="http://identifiers.org/inchi_key/DHMQDGOQFOQNFH-UHFFFAOYSA-N"/>
                  <rdf:li rdf:resource="http://identifiers.org/kegg.drug/D00011"/>
                  <rdf:li rdf:resource="http://identifiers.org/reactome.compound/29424"/>
                  <rdf:li rdf:resource="http://identifiers.org/reactome.compound/ 193446"/>
                  <rdf:li rdf:resource="http://identifiers.org/reactome.compound/ 113545"/>
                  <rdf:li rdf:resource="http://identifiers.org/reactome.compound/ 159549"/>
                  <rdf:li rdf:resource="http://identifiers.org/reactome.compound/ 266029"/>
                  <rdf:li rdf:resource="http://identifiers.org/sabiork/66"/>
                  <rdf:li rdf:resource="http://identifiers.org/bigg.metabolite/gly"/>
                  <rdf:li rdf:resource="http://identifiers.org/biocyc/META:GLY"/>
                  <rdf:li rdf:resource="http://identifiers.org/chebi/CHEBI:32508"/>
                  <rdf:li rdf:resource="http://identifiers.org/chebi/CHEBI:32507"/>
                  <rdf:li rdf:resource="http://identifiers.org/chebi/CHEBI:15428"/>
                  <rdf:li rdf:resource="http://identifiers.org/chebi/CHEBI:42964"/>
                  <rdf:li rdf:resource="http://identifiers.org/chebi/CHEBI:14344"/>
                  <rdf:li rdf:resource="http://identifiers.org/chebi/CHEBI:24368"/>
                  <rdf:li rdf:resource="http://identifiers.org/chebi/CHEBI:10792"/>
                  <rdf:li rdf:resource="http://identifiers.org/chebi/CHEBI:5460"/>
                  <rdf:li rdf:resource="http://identifiers.org/chebi/CHEBI:57305"/>
                  <rdf:li rdf:resource="http://identifiers.org/envipath/32de3cf4-e3e6-4168-956e-32fa5ddb0ce1/compound/19441357-44af-48e1-b5ac-0e48c8dcbb87"/>
                  <rdf:li rdf:resource="http://identifiers.org/envipath/650babc9-9d68-4b73-9332-11972ca26f7b/compound/870d7ca5-6659-40eb-8b5d-858bd29cddaa"/>
                  <rdf:li rdf:resource="http://identifiers.org/hmdb/HMDB00123"/>
                  <rdf:li rdf:resource="http://identifiers.org/kegg.compound/C00037"/>
                  <rdf:li rdf:resource="http://identifiers.org/metanetx.chemical/MNXM29"/>
                  <rdf:li rdf:resource="http://identifiers.org/seed.compound/cpd00033"/>
                </rdf:Bag>
              </bqbiol:is>
              <bqbiol:hasProperty>
                <rdf:Bag>
                  <rdf:li rdf:resource="http://identifiers.org/sbo/SBO:0000247"/>
                </rdf:Bag>
              </bqbiol:hasProperty>
            </rdf:Description>
          </rdf:RDF>
        </annotation>
      </species>
      <species metaid="M_2fe1s__91__c__93__" sboTerm="SBO:0000247" id="M_2fe1s__91__c__93__" name="[2Fe-1S] desulfurated iron-sulfur cluster" compartment="c" hasOnlySubstanceUnits="false" boundaryCondition="false" constant="false" fbc:charge="2" fbc:chemicalFormula="SFe2">
        <annotation xmlns:sbml="http://www.sbml.org/sbml/level3/version1/core">
          <rdf:RDF xmlns:rdf="http://www.w3.org/1999/02/22-rdf-syntax-ns#" xmlns:dcterms="http://purl.org/dc/terms/" xmlns:vCard="http://www.w3.org/2001/vcard-rdf/3.0#" xmlns:vCard4="http://www.w3.org/2006/vcard/ns#" xmlns:bqbiol="http://biomodels.net/biology-qualifiers/" xmlns:bqmodel="http://biomodels.net/model-qualifiers/">
            <rdf:Description rdf:about="#M_2fe1s__91__c__93__">
              <bqbiol:is>
                <rdf:Bag>
                  <rdf:li rdf:resource="http://identifiers.org/bigg.metabolite/2fe1s"/>
                  <rdf:li rdf:resource="http://identifiers.org/metanetx.chemical/MNXM147395"/>
                </rdf:Bag>
              </bqbiol:is>
              <bqbiol:hasProperty>
                <rdf:Bag>
                  <rdf:li rdf:resource="http://identifiers.org/sbo/SBO:0000247"/>
                </rdf:Bag>
              </bqbiol:hasProperty>
            </rdf:Description>
          </rdf:RDF>
        </annotation>
      </species>
      <species metaid="M_LalaDglu__91__c__93__" sboTerm="SBO:0000247" id="M_LalaDglu__91__c__93__" name="L-alanine-D-glutamate" compartment="c" hasOnlySubstanceUnits="false" boundaryCondition="false" constant="false" fbc:charge="-1" fbc:chemicalFormula="C8H13N2O5">
        <annotation xmlns:sbml="http://www.sbml.org/sbml/level3/version1/core">
          <rdf:RDF xmlns:rdf="http://www.w3.org/1999/02/22-rdf-syntax-ns#" xmlns:dcterms="http://purl.org/dc/terms/" xmlns:vCard="http://www.w3.org/2001/vcard-rdf/3.0#" xmlns:vCard4="http://www.w3.org/2006/vcard/ns#" xmlns:bqbiol="http://biomodels.net/biology-qualifiers/" xmlns:bqmodel="http://biomodels.net/model-qualifiers/">
            <rdf:Description rdf:about="#M_LalaDglu__91__c__93__">
              <bqbiol:is>
                <rdf:Bag>
                  <rdf:li rdf:resource="http://identifiers.org/inchi_key/VYZAGTDAHUIRQA-CRCLSJGQSA-M"/>
                  <rdf:li rdf:resource="http://identifiers.org/sabiork/22905"/>
                  <rdf:li rdf:resource="http://identifiers.org/bigg.metabolite/LalaDglu"/>
                  <rdf:li rdf:resource="http://identifiers.org/biocyc/META:CPD0-2190"/>
                  <rdf:li rdf:resource="http://identifiers.org/chebi/CHEBI:61566"/>
                  <rdf:li rdf:resource="http://identifiers.org/chebi/CHEBI:61395"/>
                  <rdf:li rdf:resource="http://identifiers.org/kegg.compound/C20957"/>
                  <rdf:li rdf:resource="http://identifiers.org/metanetx.chemical/MNXM3630"/>
                  <rdf:li rdf:resource="http://identifiers.org/seed.compound/cpd15385"/>
                </rdf:Bag>
              </bqbiol:is>
              <bqbiol:hasProperty>
                <rdf:Bag>
                  <rdf:li rdf:resource="http://identifiers.org/sbo/SBO:0000247"/>
                </rdf:Bag>
              </bqbiol:hasProperty>
            </rdf:Description>
          </rdf:RDF>
        </annotation>
      </species>
      <species metaid="M_flxso__91__c__93__" sboTerm="SBO:0000247" id="M_flxso__91__c__93__" name="Flavodoxin semi oxidized" compartment="c" hasOnlySubstanceUnits="false" boundaryCondition="false" constant="false" fbc:charge="0" fbc:chemicalFormula="XH">
        <annotation xmlns:sbml="http://www.sbml.org/sbml/level3/version1/core">
          <rdf:RDF xmlns:rdf="http://www.w3.org/1999/02/22-rdf-syntax-ns#" xmlns:dcterms="http://purl.org/dc/terms/" xmlns:vCard="http://www.w3.org/2001/vcard-rdf/3.0#" xmlns:vCard4="http://www.w3.org/2006/vcard/ns#" xmlns:bqbiol="http://biomodels.net/biology-qualifiers/" xmlns:bqmodel="http://biomodels.net/model-qualifiers/">
            <rdf:Description rdf:about="#M_flxso__91__c__93__">
              <bqbiol:is>
                <rdf:Bag>
                  <rdf:li rdf:resource="http://identifiers.org/bigg.metabolite/flxso"/>
                  <rdf:li rdf:resource="http://identifiers.org/metanetx.chemical/MNXM145809"/>
                </rdf:Bag>
              </bqbiol:is>
              <bqbiol:hasProperty>
                <rdf:Bag>
                  <rdf:li rdf:resource="http://identifiers.org/sbo/SBO:0000247"/>
                </rdf:Bag>
              </bqbiol:hasProperty>
            </rdf:Description>
          </rdf:RDF>
        </annotation>
      </species>
      <species metaid="M_h2o2__91__c__93__" sboTerm="SBO:0000247" id="M_h2o2__91__c__93__" name="Hydrogen peroxide" compartment="c" hasOnlySubstanceUnits="false" boundaryCondition="false" constant="false" fbc:charge="0" fbc:chemicalFormula="H2O2">
        <annotation xmlns:sbml="http://www.sbml.org/sbml/level3/version1/core">
          <rdf:RDF xmlns:rdf="http://www.w3.org/1999/02/22-rdf-syntax-ns#" xmlns:dcterms="http://purl.org/dc/terms/" xmlns:vCard="http://www.w3.org/2001/vcard-rdf/3.0#" xmlns:vCard4="http://www.w3.org/2006/vcard/ns#" xmlns:bqbiol="http://biomodels.net/biology-qualifiers/" xmlns:bqmodel="http://biomodels.net/model-qualifiers/">
            <rdf:Description rdf:about="#M_h2o2__91__c__93__">
              <bqbiol:is>
                <rdf:Bag>
                  <rdf:li rdf:resource="http://identifiers.org/inchi_key/MHAJPDPJQMAIIY-UHFFFAOYSA-N"/>
                  <rdf:li rdf:resource="http://identifiers.org/kegg.drug/D00008"/>
                  <rdf:li rdf:resource="http://identifiers.org/reactome.compound/1614617"/>
                  <rdf:li rdf:resource="http://identifiers.org/reactome.compound/ 29408"/>
                  <rdf:li rdf:resource="http://identifiers.org/reactome.compound/ 351629"/>
                  <rdf:li rdf:resource="http://identifiers.org/reactome.compound/ 189481"/>
                  <rdf:li rdf:resource="http://identifiers.org/reactome.compound/ 113575"/>
                  <rdf:li rdf:resource="http://identifiers.org/sabiork/1909"/>
                  <rdf:li rdf:resource="http://identifiers.org/bigg.metabolite/h2o2"/>
                  <rdf:li rdf:resource="http://identifiers.org/biocyc/META:HYDROGEN-PEROXIDE"/>
                  <rdf:li rdf:resource="http://identifiers.org/chebi/CHEBI:29192"/>
                  <rdf:li rdf:resource="http://identifiers.org/chebi/CHEBI:44785"/>
                  <rdf:li rdf:resource="http://identifiers.org/chebi/CHEBI:13355"/>
                  <rdf:li rdf:resource="http://identifiers.org/chebi/CHEBI:13354"/>
                  <rdf:li rdf:resource="http://identifiers.org/chebi/CHEBI:29370"/>
                  <rdf:li rdf:resource="http://identifiers.org/chebi/CHEBI:24637"/>
                  <rdf:li rdf:resource="http://identifiers.org/chebi/CHEBI:44812"/>
                  <rdf:li rdf:resource="http://identifiers.org/chebi/CHEBI:5586"/>
                  <rdf:li rdf:resource="http://identifiers.org/chebi/CHEBI:25940"/>
                  <rdf:li rdf:resource="http://identifiers.org/chebi/CHEBI:44782"/>
                  <rdf:li rdf:resource="http://identifiers.org/chebi/CHEBI:16240"/>
                  <rdf:li rdf:resource="http://identifiers.org/hmdb/HMDB03125"/>
                  <rdf:li rdf:resource="http://identifiers.org/hmdb/HMDB06491"/>
                  <rdf:li rdf:resource="http://identifiers.org/kegg.compound/C00027"/>
                  <rdf:li rdf:resource="http://identifiers.org/metanetx.chemical/MNXM22"/>
                  <rdf:li rdf:resource="http://identifiers.org/seed.compound/cpd00025"/>
                </rdf:Bag>
              </bqbiol:is>
              <bqbiol:hasProperty>
                <rdf:Bag>
                  <rdf:li rdf:resource="http://identifiers.org/sbo/SBO:0000247"/>
                </rdf:Bag>
              </bqbiol:hasProperty>
            </rdf:Description>
          </rdf:RDF>
        </annotation>
      </species>
      <species metaid="M_malcoa__91__c__93__" sboTerm="SBO:0000247" id="M_malcoa__91__c__93__" name="Malonyl CoA C24H33N7O19P3S" compartment="c" hasOnlySubstanceUnits="false" boundaryCondition="false" constant="false" fbc:charge="-5" fbc:chemicalFormula="C24H33N7O19P3S">
        <annotation xmlns:sbml="http://www.sbml.org/sbml/level3/version1/core">
          <rdf:RDF xmlns:rdf="http://www.w3.org/1999/02/22-rdf-syntax-ns#" xmlns:dcterms="http://purl.org/dc/terms/" xmlns:vCard="http://www.w3.org/2001/vcard-rdf/3.0#" xmlns:vCard4="http://www.w3.org/2006/vcard/ns#" xmlns:bqbiol="http://biomodels.net/biology-qualifiers/" xmlns:bqmodel="http://biomodels.net/model-qualifiers/">
            <rdf:Description rdf:about="#M_malcoa__91__c__93__">
              <bqbiol:is>
                <rdf:Bag>
                  <rdf:li rdf:resource="http://identifiers.org/inchi_key/LTYOQGRJFJAKNA-DVVLENMVSA-I"/>
                  <rdf:li rdf:resource="http://identifiers.org/reactome.compound/977323"/>
                  <rdf:li rdf:resource="http://identifiers.org/reactome.compound/ 2046066"/>
                  <rdf:li rdf:resource="http://identifiers.org/reactome.compound/ 29508"/>
                  <rdf:li rdf:resource="http://identifiers.org/sabiork/1930"/>
                  <rdf:li rdf:resource="http://identifiers.org/bigg.metabolite/malcoa"/>
                  <rdf:li rdf:resource="http://identifiers.org/biocyc/META:MALONYL-COA"/>
                  <rdf:li rdf:resource="http://identifiers.org/chebi/CHEBI:25135"/>
                  <rdf:li rdf:resource="http://identifiers.org/chebi/CHEBI:43979"/>
                  <rdf:li rdf:resource="http://identifiers.org/chebi/CHEBI:57384"/>
                  <rdf:li rdf:resource="http://identifiers.org/chebi/CHEBI:14565"/>
                  <rdf:li rdf:resource="http://identifiers.org/chebi/CHEBI:15531"/>
                  <rdf:li rdf:resource="http://identifiers.org/chebi/CHEBI:6661"/>
                  <rdf:li rdf:resource="http://identifiers.org/hmdb/HMDB01175"/>
                  <rdf:li rdf:resource="http://identifiers.org/kegg.compound/C00083"/>
                  <rdf:li rdf:resource="http://identifiers.org/lipidmaps/LMFA07050345"/>
                  <rdf:li rdf:resource="http://identifiers.org/lipidmaps/LMFA07050031"/>
                  <rdf:li rdf:resource="http://identifiers.org/metanetx.chemical/MNXM40"/>
                  <rdf:li rdf:resource="http://identifiers.org/seed.compound/cpd00070"/>
                  <rdf:li rdf:resource="http://identifiers.org/seed.compound/cpd12270"/>
                </rdf:Bag>
              </bqbiol:is>
              <bqbiol:hasProperty>
                <rdf:Bag>
                  <rdf:li rdf:resource="http://identifiers.org/sbo/SBO:0000247"/>
                </rdf:Bag>
              </bqbiol:hasProperty>
            </rdf:Description>
          </rdf:RDF>
        </annotation>
      </species>
      <species metaid="M_fru__91__p__93__" sboTerm="SBO:0000247" id="M_fru__91__p__93__" name="D-Fructose" compartment="p" hasOnlySubstanceUnits="false" boundaryCondition="false" constant="false" fbc:charge="0" fbc:chemicalFormula="C6H12O6">
        <annotation xmlns:sbml="http://www.sbml.org/sbml/level3/version1/core">
          <rdf:RDF xmlns:rdf="http://www.w3.org/1999/02/22-rdf-syntax-ns#" xmlns:dcterms="http://purl.org/dc/terms/" xmlns:vCard="http://www.w3.org/2001/vcard-rdf/3.0#" xmlns:vCard4="http://www.w3.org/2006/vcard/ns#" xmlns:bqbiol="http://biomodels.net/biology-qualifiers/" xmlns:bqmodel="http://biomodels.net/model-qualifiers/">
            <rdf:Description rdf:about="#M_fru__91__p__93__">
              <bqbiol:is>
                <rdf:Bag>
                  <rdf:li rdf:resource="http://identifiers.org/inchi_key/RFSUNEUAIZKAJO-VRPWFDPXSA-N"/>
                  <rdf:li rdf:resource="http://identifiers.org/kegg.drug/D00114"/>
                  <rdf:li rdf:resource="http://identifiers.org/reactome.compound/189049"/>
                  <rdf:li rdf:resource="http://identifiers.org/reactome.compound/ 29532"/>
                  <rdf:li rdf:resource="http://identifiers.org/sabiork/25055"/>
                  <rdf:li rdf:resource="http://identifiers.org/sabiork/ 1463"/>
                  <rdf:li rdf:resource="http://identifiers.org/sabiork/ 1464"/>
                  <rdf:li rdf:resource="http://identifiers.org/bigg.metabolite/fru"/>
                  <rdf:li rdf:resource="http://identifiers.org/biocyc/META:D-Fructopyranose"/>
                  <rdf:li rdf:resource="http://identifiers.org/biocyc/META:Fructofuranose"/>
                  <rdf:li rdf:resource="http://identifiers.org/biocyc/META:CPD-15382"/>
                  <rdf:li rdf:resource="http://identifiers.org/biocyc/META:FRU"/>
                  <rdf:li rdf:resource="http://identifiers.org/chebi/CHEBI:47424"/>
                  <rdf:li rdf:resource="http://identifiers.org/chebi/CHEBI:28757"/>
                  <rdf:li rdf:resource="http://identifiers.org/chebi/CHEBI:24110"/>
                  <rdf:li rdf:resource="http://identifiers.org/chebi/CHEBI:20929"/>
                  <rdf:li rdf:resource="http://identifiers.org/chebi/CHEBI:4119"/>
                  <rdf:li rdf:resource="http://identifiers.org/chebi/CHEBI:15824"/>
                  <rdf:li rdf:resource="http://identifiers.org/chebi/CHEBI:5172"/>
                  <rdf:li rdf:resource="http://identifiers.org/chebi/CHEBI:24104"/>
                  <rdf:li rdf:resource="http://identifiers.org/chebi/CHEBI:12923"/>
                  <rdf:li rdf:resource="http://identifiers.org/chebi/CHEBI:4118"/>
                  <rdf:li rdf:resource="http://identifiers.org/chebi/CHEBI:37714"/>
                  <rdf:li rdf:resource="http://identifiers.org/chebi/CHEBI:37721"/>
                  <rdf:li rdf:resource="http://identifiers.org/chebi/CHEBI:48095"/>
                  <rdf:li rdf:resource="http://identifiers.org/hmdb/HMDB62538"/>
                  <rdf:li rdf:resource="http://identifiers.org/kegg.compound/C01496"/>
                  <rdf:li rdf:resource="http://identifiers.org/kegg.compound/C05003"/>
                  <rdf:li rdf:resource="http://identifiers.org/kegg.compound/C00095"/>
                  <rdf:li rdf:resource="http://identifiers.org/kegg.compound/C10906"/>
                  <rdf:li rdf:resource="http://identifiers.org/metanetx.chemical/MNXM175"/>
                  <rdf:li rdf:resource="http://identifiers.org/seed.compound/cpd00082"/>
                  <rdf:li rdf:resource="http://identifiers.org/seed.compound/cpd19015"/>
                  <rdf:li rdf:resource="http://identifiers.org/seed.compound/cpd27040"/>
                </rdf:Bag>
              </bqbiol:is>
              <bqbiol:hasProperty>
                <rdf:Bag>
                  <rdf:li rdf:resource="http://identifiers.org/sbo/SBO:0000247"/>
                </rdf:Bag>
              </bqbiol:hasProperty>
            </rdf:Description>
          </rdf:RDF>
        </annotation>
      </species>
      <species metaid="M_xyl__D__91__e__93__" sboTerm="SBO:0000247" id="M_xyl__D__91__e__93__" name="D-Xylose" compartment="e" hasOnlySubstanceUnits="false" boundaryCondition="false" constant="false" fbc:charge="0" fbc:chemicalFormula="C5H10O5">
        <annotation xmlns:sbml="http://www.sbml.org/sbml/level3/version1/core">
          <rdf:RDF xmlns:rdf="http://www.w3.org/1999/02/22-rdf-syntax-ns#" xmlns:dcterms="http://purl.org/dc/terms/" xmlns:vCard="http://www.w3.org/2001/vcard-rdf/3.0#" xmlns:vCard4="http://www.w3.org/2006/vcard/ns#" xmlns:bqbiol="http://biomodels.net/biology-qualifiers/" xmlns:bqmodel="http://biomodels.net/model-qualifiers/">
            <rdf:Description rdf:about="#M_xyl__D__91__e__93__">
              <bqbiol:is>
                <rdf:Bag>
                  <rdf:li rdf:resource="http://identifiers.org/inchi_key/SRBFZHDQGSBBOR-IOVATXLUSA-N"/>
                  <rdf:li rdf:resource="http://identifiers.org/kegg.drug/D06346"/>
                  <rdf:li rdf:resource="http://identifiers.org/reactome.compound/2090063"/>
                  <rdf:li rdf:resource="http://identifiers.org/bigg.metabolite/xyl__D"/>
                  <rdf:li rdf:resource="http://identifiers.org/biocyc/META:D-Xylopyranose"/>
                  <rdf:li rdf:resource="http://identifiers.org/chebi/CHEBI:65327"/>
                  <rdf:li rdf:resource="http://identifiers.org/chebi/CHEBI:53455"/>
                  <rdf:li rdf:resource="http://identifiers.org/hmdb/HMDB00098"/>
                  <rdf:li rdf:resource="http://identifiers.org/hmdb/HMDB03763"/>
                  <rdf:li rdf:resource="http://identifiers.org/kegg.compound/C00181"/>
                  <rdf:li rdf:resource="http://identifiers.org/metanetx.chemical/MNXM348"/>
                  <rdf:li rdf:resource="http://identifiers.org/seed.compound/cpd00154"/>
                </rdf:Bag>
              </bqbiol:is>
              <bqbiol:hasProperty>
                <rdf:Bag>
                  <rdf:li rdf:resource="http://identifiers.org/sbo/SBO:0000247"/>
                </rdf:Bag>
              </bqbiol:hasProperty>
            </rdf:Description>
          </rdf:RDF>
        </annotation>
      </species>
      <species metaid="M_galctn__D__91__e__93__" sboTerm="SBO:0000247" id="M_galctn__D__91__e__93__" name="D-Galactonate" compartment="e" hasOnlySubstanceUnits="false" boundaryCondition="false" constant="false" fbc:charge="-1" fbc:chemicalFormula="C6H11O7">
        <annotation xmlns:sbml="http://www.sbml.org/sbml/level3/version1/core">
          <rdf:RDF xmlns:rdf="http://www.w3.org/1999/02/22-rdf-syntax-ns#" xmlns:dcterms="http://purl.org/dc/terms/" xmlns:vCard="http://www.w3.org/2001/vcard-rdf/3.0#" xmlns:vCard4="http://www.w3.org/2006/vcard/ns#" xmlns:bqbiol="http://biomodels.net/biology-qualifiers/" xmlns:bqmodel="http://biomodels.net/model-qualifiers/">
            <rdf:Description rdf:about="#M_galctn__D__91__e__93__">
              <bqbiol:is>
                <rdf:Bag>
                  <rdf:li rdf:resource="http://identifiers.org/inchi_key/RGHNJXZEOKUKBD-MGCNEYSASA-M"/>
                  <rdf:li rdf:resource="http://identifiers.org/sabiork/2177"/>
                  <rdf:li rdf:resource="http://identifiers.org/bigg.metabolite/galctn__D"/>
                  <rdf:li rdf:resource="http://identifiers.org/biocyc/META:D-GALACTONATE"/>
                  <rdf:li rdf:resource="http://identifiers.org/chebi/CHEBI:12931"/>
                  <rdf:li rdf:resource="http://identifiers.org/chebi/CHEBI:24149"/>
                  <rdf:li rdf:resource="http://identifiers.org/chebi/CHEBI:16534"/>
                  <rdf:li rdf:resource="http://identifiers.org/chebi/CHEBI:4132"/>
                  <rdf:li rdf:resource="http://identifiers.org/chebi/CHEBI:24148"/>
                  <rdf:li rdf:resource="http://identifiers.org/hmdb/HMDB00565"/>
                  <rdf:li rdf:resource="http://identifiers.org/kegg.compound/C00880"/>
                  <rdf:li rdf:resource="http://identifiers.org/metanetx.chemical/MNXM1734"/>
                  <rdf:li rdf:resource="http://identifiers.org/seed.compound/cpd00653"/>
                </rdf:Bag>
              </bqbiol:is>
              <bqbiol:hasProperty>
                <rdf:Bag>
                  <rdf:li rdf:resource="http://identifiers.org/sbo/SBO:0000247"/>
                </rdf:Bag>
              </bqbiol:hasProperty>
            </rdf:Description>
          </rdf:RDF>
        </annotation>
      </species>
      <species metaid="M_gal__91__c__93__" sboTerm="SBO:0000247" id="M_gal__91__c__93__" name="D-Galactose" compartment="c" hasOnlySubstanceUnits="false" boundaryCondition="false" constant="false" fbc:charge="0" fbc:chemicalFormula="C6H12O6">
        <annotation xmlns:sbml="http://www.sbml.org/sbml/level3/version1/core">
          <rdf:RDF xmlns:rdf="http://www.w3.org/1999/02/22-rdf-syntax-ns#" xmlns:dcterms="http://purl.org/dc/terms/" xmlns:vCard="http://www.w3.org/2001/vcard-rdf/3.0#" xmlns:vCard4="http://www.w3.org/2006/vcard/ns#" xmlns:bqbiol="http://biomodels.net/biology-qualifiers/" xmlns:bqmodel="http://biomodels.net/model-qualifiers/">
            <rdf:Description rdf:about="#M_gal__91__c__93__">
              <bqbiol:is>
                <rdf:Bag>
                  <rdf:li rdf:resource="http://identifiers.org/inchi_key/WQZGKKKJIJFFOK-PHYPRBDBSA-N"/>
                  <rdf:li rdf:resource="http://identifiers.org/kegg.drug/D04291"/>
                  <rdf:li rdf:resource="http://identifiers.org/sabiork/1661"/>
                  <rdf:li rdf:resource="http://identifiers.org/sabiork/ 90"/>
                  <rdf:li rdf:resource="http://identifiers.org/sabiork/ 1662"/>
                  <rdf:li rdf:resource="http://identifiers.org/bigg.metabolite/gal"/>
                  <rdf:li rdf:resource="http://identifiers.org/biocyc/META:ALPHA-D-GALACTOSE"/>
                  <rdf:li rdf:resource="http://identifiers.org/biocyc/META:D-galactopyranose"/>
                  <rdf:li rdf:resource="http://identifiers.org/chebi/CHEBI:12936"/>
                  <rdf:li rdf:resource="http://identifiers.org/chebi/CHEBI:10231"/>
                  <rdf:li rdf:resource="http://identifiers.org/chebi/CHEBI:4139"/>
                  <rdf:li rdf:resource="http://identifiers.org/chebi/CHEBI:28061"/>
                  <rdf:li rdf:resource="http://identifiers.org/chebi/CHEBI:22373"/>
                  <rdf:li rdf:resource="http://identifiers.org/chebi/CHEBI:42741"/>
                  <rdf:li rdf:resource="http://identifiers.org/hmdb/HMDB05762"/>
                  <rdf:li rdf:resource="http://identifiers.org/hmdb/HMDB00143"/>
                  <rdf:li rdf:resource="http://identifiers.org/kegg.compound/C00984"/>
                  <rdf:li rdf:resource="http://identifiers.org/kegg.compound/C00124"/>
                  <rdf:li rdf:resource="http://identifiers.org/metanetx.chemical/MNXM390"/>
                  <rdf:li rdf:resource="http://identifiers.org/seed.compound/cpd00724"/>
                  <rdf:li rdf:resource="http://identifiers.org/seed.compound/cpd00108"/>
                </rdf:Bag>
              </bqbiol:is>
              <bqbiol:hasProperty>
                <rdf:Bag>
                  <rdf:li rdf:resource="http://identifiers.org/sbo/SBO:0000247"/>
                </rdf:Bag>
              </bqbiol:hasProperty>
            </rdf:Description>
          </rdf:RDF>
        </annotation>
      </species>
      <species metaid="M_phom__91__c__93__" sboTerm="SBO:0000247" id="M_phom__91__c__93__" name="O-Phospho-L-homoserine" compartment="c" hasOnlySubstanceUnits="false" boundaryCondition="false" constant="false" fbc:charge="-2" fbc:chemicalFormula="C4H8NO6P">
        <annotation xmlns:sbml="http://www.sbml.org/sbml/level3/version1/core">
          <rdf:RDF xmlns:rdf="http://www.w3.org/1999/02/22-rdf-syntax-ns#" xmlns:dcterms="http://purl.org/dc/terms/" xmlns:vCard="http://www.w3.org/2001/vcard-rdf/3.0#" xmlns:vCard4="http://www.w3.org/2006/vcard/ns#" xmlns:bqbiol="http://biomodels.net/biology-qualifiers/" xmlns:bqmodel="http://biomodels.net/model-qualifiers/">
            <rdf:Description rdf:about="#M_phom__91__c__93__">
              <bqbiol:is>
                <rdf:Bag>
                  <rdf:li rdf:resource="http://identifiers.org/inchi_key/FXDNYOANAXWZHG-VKHMYHEASA-L"/>
                  <rdf:li rdf:resource="http://identifiers.org/sabiork/2246"/>
                  <rdf:li rdf:resource="http://identifiers.org/bigg.metabolite/phom"/>
                  <rdf:li rdf:resource="http://identifiers.org/biocyc/META:O-PHOSPHO-L-HOMOSERINE"/>
                  <rdf:li rdf:resource="http://identifiers.org/chebi/CHEBI:21965"/>
                  <rdf:li rdf:resource="http://identifiers.org/chebi/CHEBI:7691"/>
                  <rdf:li rdf:resource="http://identifiers.org/chebi/CHEBI:15961"/>
                  <rdf:li rdf:resource="http://identifiers.org/chebi/CHEBI:57590"/>
                  <rdf:li rdf:resource="http://identifiers.org/chebi/CHEBI:12717"/>
                  <rdf:li rdf:resource="http://identifiers.org/chebi/CHEBI:12693"/>
                  <rdf:li rdf:resource="http://identifiers.org/hmdb/HMDB03484"/>
                  <rdf:li rdf:resource="http://identifiers.org/hmdb/HMDB06495"/>
                  <rdf:li rdf:resource="http://identifiers.org/hmdb/HMDB62692"/>
                  <rdf:li rdf:resource="http://identifiers.org/kegg.compound/C01102"/>
                  <rdf:li rdf:resource="http://identifiers.org/metanetx.chemical/MNXM1334"/>
                  <rdf:li rdf:resource="http://identifiers.org/seed.compound/cpd00809"/>
                </rdf:Bag>
              </bqbiol:is>
              <bqbiol:hasProperty>
                <rdf:Bag>
                  <rdf:li rdf:resource="http://identifiers.org/sbo/SBO:0000247"/>
                </rdf:Bag>
              </bqbiol:hasProperty>
            </rdf:Description>
          </rdf:RDF>
        </annotation>
      </species>
      <species metaid="M_glc__D__91__e__93__" sboTerm="SBO:0000247" id="M_glc__D__91__e__93__" name="D-Glucose" compartment="e" hasOnlySubstanceUnits="false" boundaryCondition="false" constant="false" fbc:charge="0" fbc:chemicalFormula="C6H12O6">
        <annotation xmlns:sbml="http://www.sbml.org/sbml/level3/version1/core">
          <rdf:RDF xmlns:rdf="http://www.w3.org/1999/02/22-rdf-syntax-ns#" xmlns:dcterms="http://purl.org/dc/terms/" xmlns:vCard="http://www.w3.org/2001/vcard-rdf/3.0#" xmlns:vCard4="http://www.w3.org/2006/vcard/ns#" xmlns:bqbiol="http://biomodels.net/biology-qualifiers/" xmlns:bqmodel="http://biomodels.net/model-qualifiers/">
            <rdf:Description rdf:about="#M_glc__D__91__e__93__">
              <bqbiol:is>
                <rdf:Bag>
                  <rdf:li rdf:resource="http://identifiers.org/inchi_key/WQZGKKKJIJFFOK-GASJEMHNSA-N"/>
                  <rdf:li rdf:resource="http://identifiers.org/kegg.drug/D00009"/>
                  <rdf:li rdf:resource="http://identifiers.org/sabiork/1406"/>
                  <rdf:li rdf:resource="http://identifiers.org/sabiork/ 1407"/>
                  <rdf:li rdf:resource="http://identifiers.org/bigg.metabolite/glc__D"/>
                  <rdf:li rdf:resource="http://identifiers.org/biocyc/META:Glucopyranose"/>
                  <rdf:li rdf:resource="http://identifiers.org/chebi/CHEBI:12965"/>
                  <rdf:li rdf:resource="http://identifiers.org/chebi/CHEBI:20999"/>
                  <rdf:li rdf:resource="http://identifiers.org/chebi/CHEBI:4167"/>
                  <rdf:li rdf:resource="http://identifiers.org/chebi/CHEBI:17634"/>
                  <rdf:li rdf:resource="http://identifiers.org/hmdb/HMDB00122"/>
                  <rdf:li rdf:resource="http://identifiers.org/hmdb/HMDB06564"/>
                  <rdf:li rdf:resource="http://identifiers.org/kegg.compound/C00031"/>
                  <rdf:li rdf:resource="http://identifiers.org/metanetx.chemical/MNXM41"/>
                  <rdf:li rdf:resource="http://identifiers.org/seed.compound/cpd26821"/>
                  <rdf:li rdf:resource="http://identifiers.org/seed.compound/cpd00027"/>
                </rdf:Bag>
              </bqbiol:is>
              <bqbiol:hasProperty>
                <rdf:Bag>
                  <rdf:li rdf:resource="http://identifiers.org/sbo/SBO:0000247"/>
                </rdf:Bag>
              </bqbiol:hasProperty>
            </rdf:Description>
          </rdf:RDF>
        </annotation>
      </species>
      <species metaid="M_indole__91__p__93__" sboTerm="SBO:0000247" id="M_indole__91__p__93__" name="Indole" compartment="p" hasOnlySubstanceUnits="false" boundaryCondition="false" constant="false" fbc:charge="0" fbc:chemicalFormula="C8H7N">
        <annotation xmlns:sbml="http://www.sbml.org/sbml/level3/version1/core">
          <rdf:RDF xmlns:rdf="http://www.w3.org/1999/02/22-rdf-syntax-ns#" xmlns:dcterms="http://purl.org/dc/terms/" xmlns:vCard="http://www.w3.org/2001/vcard-rdf/3.0#" xmlns:vCard4="http://www.w3.org/2006/vcard/ns#" xmlns:bqbiol="http://biomodels.net/biology-qualifiers/" xmlns:bqmodel="http://biomodels.net/model-qualifiers/">
            <rdf:Description rdf:about="#M_indole__91__p__93__">
              <bqbiol:is>
                <rdf:Bag>
                  <rdf:li rdf:resource="http://identifiers.org/inchi_key/SIKJAQJRHWYJAI-UHFFFAOYSA-N"/>
                  <rdf:li rdf:resource="http://identifiers.org/reactome.compound/216547"/>
                  <rdf:li rdf:resource="http://identifiers.org/sabiork/5101"/>
                  <rdf:li rdf:resource="http://identifiers.org/bigg.metabolite/indole"/>
                  <rdf:li rdf:resource="http://identifiers.org/biocyc/META:INDOLE"/>
                  <rdf:li rdf:resource="http://identifiers.org/chebi/CHEBI:43537"/>
                  <rdf:li rdf:resource="http://identifiers.org/chebi/CHEBI:16881"/>
                  <rdf:li rdf:resource="http://identifiers.org/chebi/CHEBI:35579"/>
                  <rdf:li rdf:resource="http://identifiers.org/chebi/CHEBI:14444"/>
                  <rdf:li rdf:resource="http://identifiers.org/chebi/CHEBI:5900"/>
                  <rdf:li rdf:resource="http://identifiers.org/chebi/CHEBI:24794"/>
                  <rdf:li rdf:resource="http://identifiers.org/chebi/CHEBI:35581"/>
                  <rdf:li rdf:resource="http://identifiers.org/hmdb/HMDB00738"/>
                  <rdf:li rdf:resource="http://identifiers.org/kegg.compound/C00463"/>
                  <rdf:li rdf:resource="http://identifiers.org/metanetx.chemical/MNXM377"/>
                  <rdf:li rdf:resource="http://identifiers.org/seed.compound/cpd00359"/>
                </rdf:Bag>
              </bqbiol:is>
              <bqbiol:hasProperty>
                <rdf:Bag>
                  <rdf:li rdf:resource="http://identifiers.org/sbo/SBO:0000247"/>
                </rdf:Bag>
              </bqbiol:hasProperty>
            </rdf:Description>
          </rdf:RDF>
        </annotation>
      </species>
      <species metaid="M_3odcoa__91__c__93__" sboTerm="SBO:0000247" id="M_3odcoa__91__c__93__" name="3-Oxodecanoyl-CoA" compartment="c" hasOnlySubstanceUnits="false" boundaryCondition="false" constant="false" fbc:charge="-4" fbc:chemicalFormula="C31H48N7O18P3S">
        <notes>
          <body xmlns="http://www.w3.org/1999/xhtml">
            <p>SLMID:000001028</p>
          </body>
        </notes>
        <annotation xmlns:sbml="http://www.sbml.org/sbml/level3/version1/core">
          <rdf:RDF xmlns:rdf="http://www.w3.org/1999/02/22-rdf-syntax-ns#" xmlns:dcterms="http://purl.org/dc/terms/" xmlns:vCard="http://www.w3.org/2001/vcard-rdf/3.0#" xmlns:vCard4="http://www.w3.org/2006/vcard/ns#" xmlns:bqbiol="http://biomodels.net/biology-qualifiers/" xmlns:bqmodel="http://biomodels.net/model-qualifiers/">
            <rdf:Description rdf:about="#M_3odcoa__91__c__93__">
              <bqbiol:is>
                <rdf:Bag>
                  <rdf:li rdf:resource="http://identifiers.org/inchi_key/AZCVXMAPLHSIKY-HSJNEKGZSA-J"/>
                  <rdf:li rdf:resource="http://identifiers.org/reactome.compound/77339"/>
                  <rdf:li rdf:resource="http://identifiers.org/sabiork/21032"/>
                  <rdf:li rdf:resource="http://identifiers.org/sabiork/ 2742"/>
                  <rdf:li rdf:resource="http://identifiers.org/bigg.metabolite/3odcoa"/>
                  <rdf:li rdf:resource="http://identifiers.org/biocyc/META:CPD0-2123"/>
                  <rdf:li rdf:resource="http://identifiers.org/chebi/CHEBI:1633"/>
                  <rdf:li rdf:resource="http://identifiers.org/chebi/CHEBI:28528"/>
                  <rdf:li rdf:resource="http://identifiers.org/chebi/CHEBI:20166"/>
                  <rdf:li rdf:resource="http://identifiers.org/chebi/CHEBI:62548"/>
                  <rdf:li rdf:resource="http://identifiers.org/hmdb/HMDB03939"/>
                  <rdf:li rdf:resource="http://identifiers.org/hmdb/HMDB06349"/>
                  <rdf:li rdf:resource="http://identifiers.org/kegg.compound/C05265"/>
                  <rdf:li rdf:resource="http://identifiers.org/lipidmaps/LMFA07050239"/>
                  <rdf:li rdf:resource="http://identifiers.org/metanetx.chemical/MNXM677"/>
                  <rdf:li rdf:resource="http://identifiers.org/seed.compound/cpd03119"/>
                </rdf:Bag>
              </bqbiol:is>
              <bqbiol:hasProperty>
                <rdf:Bag>
                  <rdf:li rdf:resource="http://identifiers.org/sbo/SBO:0000247"/>
                </rdf:Bag>
              </bqbiol:hasProperty>
            </rdf:Description>
          </rdf:RDF>
        </annotation>
      </species>
      <species metaid="M_fmnh2__91__c__93__" sboTerm="SBO:0000247" id="M_fmnh2__91__c__93__" name="Reduced FMN" compartment="c" hasOnlySubstanceUnits="false" boundaryCondition="false" constant="false" fbc:charge="-2" fbc:chemicalFormula="C17H21N4O9P">
        <annotation xmlns:sbml="http://www.sbml.org/sbml/level3/version1/core">
          <rdf:RDF xmlns:rdf="http://www.w3.org/1999/02/22-rdf-syntax-ns#" xmlns:dcterms="http://purl.org/dc/terms/" xmlns:vCard="http://www.w3.org/2001/vcard-rdf/3.0#" xmlns:vCard4="http://www.w3.org/2006/vcard/ns#" xmlns:bqbiol="http://biomodels.net/biology-qualifiers/" xmlns:bqmodel="http://biomodels.net/model-qualifiers/">
            <rdf:Description rdf:about="#M_fmnh2__91__c__93__">
              <bqbiol:is>
                <rdf:Bag>
                  <rdf:li rdf:resource="http://identifiers.org/inchi_key/YTNIXZGTHTVJBW-SCRDCRAPSA-L"/>
                  <rdf:li rdf:resource="http://identifiers.org/sabiork/2325"/>
                  <rdf:li rdf:resource="http://identifiers.org/bigg.metabolite/fmnh2"/>
                  <rdf:li rdf:resource="http://identifiers.org/biocyc/META:FMNH2"/>
                  <rdf:li rdf:resource="http://identifiers.org/chebi/CHEBI:133886"/>
                  <rdf:li rdf:resource="http://identifiers.org/chebi/CHEBI:21128"/>
                  <rdf:li rdf:resource="http://identifiers.org/chebi/CHEBI:8782"/>
                  <rdf:li rdf:resource="http://identifiers.org/chebi/CHEBI:13318"/>
                  <rdf:li rdf:resource="http://identifiers.org/chebi/CHEBI:42517"/>
                  <rdf:li rdf:resource="http://identifiers.org/chebi/CHEBI:57618"/>
                  <rdf:li rdf:resource="http://identifiers.org/chebi/CHEBI:16048"/>
                  <rdf:li rdf:resource="http://identifiers.org/chebi/CHEBI:15017"/>
                  <rdf:li rdf:resource="http://identifiers.org/hmdb/HMDB01142"/>
                  <rdf:li rdf:resource="http://identifiers.org/kegg.compound/C01847"/>
                  <rdf:li rdf:resource="http://identifiers.org/metanetx.chemical/MNXM208"/>
                  <rdf:li rdf:resource="http://identifiers.org/seed.compound/cpd01270"/>
                </rdf:Bag>
              </bqbiol:is>
              <bqbiol:hasProperty>
                <rdf:Bag>
                  <rdf:li rdf:resource="http://identifiers.org/sbo/SBO:0000247"/>
                </rdf:Bag>
              </bqbiol:hasProperty>
            </rdf:Description>
          </rdf:RDF>
        </annotation>
      </species>
      <species metaid="M_ppal__91__c__93__" sboTerm="SBO:0000247" id="M_ppal__91__c__93__" name="Propanal" compartment="c" hasOnlySubstanceUnits="false" boundaryCondition="false" constant="false" fbc:charge="0" fbc:chemicalFormula="C3H6O">
        <annotation xmlns:sbml="http://www.sbml.org/sbml/level3/version1/core">
          <rdf:RDF xmlns:rdf="http://www.w3.org/1999/02/22-rdf-syntax-ns#" xmlns:dcterms="http://purl.org/dc/terms/" xmlns:vCard="http://www.w3.org/2001/vcard-rdf/3.0#" xmlns:vCard4="http://www.w3.org/2006/vcard/ns#" xmlns:bqbiol="http://biomodels.net/biology-qualifiers/" xmlns:bqmodel="http://biomodels.net/model-qualifiers/">
            <rdf:Description rdf:about="#M_ppal__91__c__93__">
              <bqbiol:is>
                <rdf:Bag>
                  <rdf:li rdf:resource="http://identifiers.org/inchi_key/NBBJYMSMWIIQGU-UHFFFAOYSA-N"/>
                  <rdf:li rdf:resource="http://identifiers.org/sabiork/2056"/>
                  <rdf:li rdf:resource="http://identifiers.org/bigg.metabolite/ppal"/>
                  <rdf:li rdf:resource="http://identifiers.org/biocyc/META:CPD-665"/>
                  <rdf:li rdf:resource="http://identifiers.org/chebi/CHEBI:45052"/>
                  <rdf:li rdf:resource="http://identifiers.org/chebi/CHEBI:26281"/>
                  <rdf:li rdf:resource="http://identifiers.org/chebi/CHEBI:17153"/>
                  <rdf:li rdf:resource="http://identifiers.org/chebi/CHEBI:41359"/>
                  <rdf:li rdf:resource="http://identifiers.org/chebi/CHEBI:8468"/>
                  <rdf:li rdf:resource="http://identifiers.org/chebi/CHEBI:14898"/>
                  <rdf:li rdf:resource="http://identifiers.org/envipath/650babc9-9d68-4b73-9332-11972ca26f7b/compound/de9fac76-182f-497b-8590-df8d5d8e2580"/>
                  <rdf:li rdf:resource="http://identifiers.org/envipath/32de3cf4-e3e6-4168-956e-32fa5ddb0ce1/compound/deea3c6f-bf3e-49db-ad6d-a405caf96fdd"/>
                  <rdf:li rdf:resource="http://identifiers.org/hmdb/HMDB03366"/>
                  <rdf:li rdf:resource="http://identifiers.org/kegg.compound/C00479"/>
                  <rdf:li rdf:resource="http://identifiers.org/metanetx.chemical/MNXM821"/>
                  <rdf:li rdf:resource="http://identifiers.org/seed.compound/cpd00371"/>
                </rdf:Bag>
              </bqbiol:is>
              <bqbiol:hasProperty>
                <rdf:Bag>
                  <rdf:li rdf:resource="http://identifiers.org/sbo/SBO:0000247"/>
                </rdf:Bag>
              </bqbiol:hasProperty>
            </rdf:Description>
          </rdf:RDF>
        </annotation>
      </species>
      <species metaid="M_ugmda__91__c__93__" sboTerm="SBO:0000247" id="M_ugmda__91__c__93__" name="UDP-N-acetylmuramoyl-L-alanyl-D-glutamyl-meso-2,6-diaminopimeloyl-D-alanyl-D-alanine" compartment="c" hasOnlySubstanceUnits="false" boundaryCondition="false" constant="false" fbc:charge="-4" fbc:chemicalFormula="C41H61N9O28P2">
        <annotation xmlns:sbml="http://www.sbml.org/sbml/level3/version1/core">
          <rdf:RDF xmlns:rdf="http://www.w3.org/1999/02/22-rdf-syntax-ns#" xmlns:dcterms="http://purl.org/dc/terms/" xmlns:vCard="http://www.w3.org/2001/vcard-rdf/3.0#" xmlns:vCard4="http://www.w3.org/2006/vcard/ns#" xmlns:bqbiol="http://biomodels.net/biology-qualifiers/" xmlns:bqmodel="http://biomodels.net/model-qualifiers/">
            <rdf:Description rdf:about="#M_ugmda__91__c__93__">
              <bqbiol:is>
                <rdf:Bag>
                  <rdf:li rdf:resource="http://identifiers.org/inchi_key/IMWOXEZVYQDRDF-MCZXNMLPSA-J"/>
                  <rdf:li rdf:resource="http://identifiers.org/sabiork/7645"/>
                  <rdf:li rdf:resource="http://identifiers.org/bigg.metabolite/ugmda"/>
                  <rdf:li rdf:resource="http://identifiers.org/biocyc/META:C1"/>
                  <rdf:li rdf:resource="http://identifiers.org/chebi/CHEBI:61386"/>
                  <rdf:li rdf:resource="http://identifiers.org/chebi/CHEBI:13462"/>
                  <rdf:li rdf:resource="http://identifiers.org/chebi/CHEBI:9833"/>
                  <rdf:li rdf:resource="http://identifiers.org/chebi/CHEBI:18199"/>
                  <rdf:li rdf:resource="http://identifiers.org/chebi/CHEBI:22126"/>
                  <rdf:li rdf:resource="http://identifiers.org/kegg.compound/C04882"/>
                  <rdf:li rdf:resource="http://identifiers.org/metanetx.chemical/MNXM1954"/>
                  <rdf:li rdf:resource="http://identifiers.org/seed.compound/cpd02932"/>
                  <rdf:li rdf:resource="http://identifiers.org/seed.compound/cpd02968"/>
                </rdf:Bag>
              </bqbiol:is>
              <bqbiol:hasProperty>
                <rdf:Bag>
                  <rdf:li rdf:resource="http://identifiers.org/sbo/SBO:0000247"/>
                </rdf:Bag>
              </bqbiol:hasProperty>
            </rdf:Description>
          </rdf:RDF>
        </annotation>
      </species>
      <species metaid="M_12dgr161__91__c__93__" sboTerm="SBO:0000247" id="M_12dgr161__91__c__93__" name="1,2-Diacyl-sn-glycerol (dihexadec-9-enoyl, n-C16:1)" compartment="c" hasOnlySubstanceUnits="false" boundaryCondition="false" constant="false" fbc:charge="0" fbc:chemicalFormula="C35H64O5">
        <annotation xmlns:sbml="http://www.sbml.org/sbml/level3/version1/core">
          <rdf:RDF xmlns:rdf="http://www.w3.org/1999/02/22-rdf-syntax-ns#" xmlns:dcterms="http://purl.org/dc/terms/" xmlns:vCard="http://www.w3.org/2001/vcard-rdf/3.0#" xmlns:vCard4="http://www.w3.org/2006/vcard/ns#" xmlns:bqbiol="http://biomodels.net/biology-qualifiers/" xmlns:bqmodel="http://biomodels.net/model-qualifiers/">
            <rdf:Description rdf:about="#M_12dgr161__91__c__93__">
              <bqbiol:is>
                <rdf:Bag>
                  <rdf:li rdf:resource="http://identifiers.org/bigg.metabolite/12dgr161"/>
                  <rdf:li rdf:resource="http://identifiers.org/metanetx.chemical/MNXM3774"/>
                </rdf:Bag>
              </bqbiol:is>
              <bqbiol:hasProperty>
                <rdf:Bag>
                  <rdf:li rdf:resource="http://identifiers.org/sbo/SBO:0000247"/>
                </rdf:Bag>
              </bqbiol:hasProperty>
            </rdf:Description>
          </rdf:RDF>
        </annotation>
      </species>
      <species metaid="M_mobd__91__e__93__" sboTerm="SBO:0000247" id="M_mobd__91__e__93__" name="Molybdate" compartment="e" hasOnlySubstanceUnits="false" boundaryCondition="false" constant="false" fbc:charge="-2" fbc:chemicalFormula="MoO4">
        <annotation xmlns:sbml="http://www.sbml.org/sbml/level3/version1/core">
          <rdf:RDF xmlns:rdf="http://www.w3.org/1999/02/22-rdf-syntax-ns#" xmlns:dcterms="http://purl.org/dc/terms/" xmlns:vCard="http://www.w3.org/2001/vcard-rdf/3.0#" xmlns:vCard4="http://www.w3.org/2006/vcard/ns#" xmlns:bqbiol="http://biomodels.net/biology-qualifiers/" xmlns:bqmodel="http://biomodels.net/model-qualifiers/">
            <rdf:Description rdf:about="#M_mobd__91__e__93__">
              <bqbiol:is>
                <rdf:Bag>
                  <rdf:li rdf:resource="http://identifiers.org/inchi_key/MEFBJEMVZONFCJ-UHFFFAOYSA-N"/>
                  <rdf:li rdf:resource="http://identifiers.org/reactome.compound/947561"/>
                  <rdf:li rdf:resource="http://identifiers.org/sabiork/8470"/>
                  <rdf:li rdf:resource="http://identifiers.org/bigg.metabolite/mobd"/>
                  <rdf:li rdf:resource="http://identifiers.org/biocyc/META:CPD-3"/>
                  <rdf:li rdf:resource="http://identifiers.org/chebi/CHEBI:36263"/>
                  <rdf:li rdf:resource="http://identifiers.org/chebi/CHEBI:25368"/>
                  <rdf:li rdf:resource="http://identifiers.org/chebi/CHEBI:36264"/>
                  <rdf:li rdf:resource="http://identifiers.org/chebi/CHEBI:25371"/>
                  <rdf:li rdf:resource="http://identifiers.org/chebi/CHEBI:6967"/>
                  <rdf:li rdf:resource="http://identifiers.org/hmdb/HMDB12260"/>
                  <rdf:li rdf:resource="http://identifiers.org/kegg.compound/C06232"/>
                  <rdf:li rdf:resource="http://identifiers.org/metanetx.chemical/MNXM1026"/>
                  <rdf:li rdf:resource="http://identifiers.org/seed.compound/cpd11574"/>
                </rdf:Bag>
              </bqbiol:is>
              <bqbiol:hasProperty>
                <rdf:Bag>
                  <rdf:li rdf:resource="http://identifiers.org/sbo/SBO:0000247"/>
                </rdf:Bag>
              </bqbiol:hasProperty>
            </rdf:Description>
          </rdf:RDF>
        </annotation>
      </species>
      <species metaid="M_g3pi__91__e__93__" sboTerm="SBO:0000247" id="M_g3pi__91__e__93__" name="Sn-Glycero-3-phospho-1-inositol" compartment="e" hasOnlySubstanceUnits="false" boundaryCondition="false" constant="false" fbc:charge="-1" fbc:chemicalFormula="C9H18O11P">
        <annotation xmlns:sbml="http://www.sbml.org/sbml/level3/version1/core">
          <rdf:RDF xmlns:rdf="http://www.w3.org/1999/02/22-rdf-syntax-ns#" xmlns:dcterms="http://purl.org/dc/terms/" xmlns:vCard="http://www.w3.org/2001/vcard-rdf/3.0#" xmlns:vCard4="http://www.w3.org/2006/vcard/ns#" xmlns:bqbiol="http://biomodels.net/biology-qualifiers/" xmlns:bqmodel="http://biomodels.net/model-qualifiers/">
            <rdf:Description rdf:about="#M_g3pi__91__e__93__">
              <bqbiol:is>
                <rdf:Bag>
                  <rdf:li rdf:resource="http://identifiers.org/inchi_key/BMVUIWJCUQSHLZ-UJGXJMNGSA-M"/>
                  <rdf:li rdf:resource="http://identifiers.org/reactome.compound/6813734"/>
                  <rdf:li rdf:resource="http://identifiers.org/sabiork/5457"/>
                  <rdf:li rdf:resource="http://identifiers.org/bigg.metabolite/g3pi"/>
                  <rdf:li rdf:resource="http://identifiers.org/biocyc/META:CPD-541"/>
                  <rdf:li rdf:resource="http://identifiers.org/chebi/CHEBI:26695"/>
                  <rdf:li rdf:resource="http://identifiers.org/chebi/CHEBI:64715"/>
                  <rdf:li rdf:resource="http://identifiers.org/chebi/CHEBI:58444"/>
                  <rdf:li rdf:resource="http://identifiers.org/chebi/CHEBI:18321"/>
                  <rdf:li rdf:resource="http://identifiers.org/chebi/CHEBI:10645"/>
                  <rdf:li rdf:resource="http://identifiers.org/chebi/CHEBI:11200"/>
                  <rdf:li rdf:resource="http://identifiers.org/hmdb/HMDB11649"/>
                  <rdf:li rdf:resource="http://identifiers.org/kegg.compound/C01225"/>
                  <rdf:li rdf:resource="http://identifiers.org/metanetx.chemical/MNXM1517"/>
                  <rdf:li rdf:resource="http://identifiers.org/seed.compound/cpd00902"/>
                </rdf:Bag>
              </bqbiol:is>
              <bqbiol:hasProperty>
                <rdf:Bag>
                  <rdf:li rdf:resource="http://identifiers.org/sbo/SBO:0000247"/>
                </rdf:Bag>
              </bqbiol:hasProperty>
            </rdf:Description>
          </rdf:RDF>
        </annotation>
      </species>
      <species metaid="M_nh4__91__e__93__" sboTerm="SBO:0000247" id="M_nh4__91__e__93__" name="Ammonium" compartment="e" hasOnlySubstanceUnits="false" boundaryCondition="false" constant="false" fbc:charge="1" fbc:chemicalFormula="H4N">
        <annotation xmlns:sbml="http://www.sbml.org/sbml/level3/version1/core">
          <rdf:RDF xmlns:rdf="http://www.w3.org/1999/02/22-rdf-syntax-ns#" xmlns:dcterms="http://purl.org/dc/terms/" xmlns:vCard="http://www.w3.org/2001/vcard-rdf/3.0#" xmlns:vCard4="http://www.w3.org/2006/vcard/ns#" xmlns:bqbiol="http://biomodels.net/biology-qualifiers/" xmlns:bqmodel="http://biomodels.net/model-qualifiers/">
            <rdf:Description rdf:about="#M_nh4__91__e__93__">
              <bqbiol:is>
                <rdf:Bag>
                  <rdf:li rdf:resource="http://identifiers.org/inchi_key/QGZKDVFQNNGYKY-UHFFFAOYSA-O"/>
                  <rdf:li rdf:resource="http://identifiers.org/kegg.drug/D02916"/>
                  <rdf:li rdf:resource="http://identifiers.org/kegg.drug/ D02915"/>
                  <rdf:li rdf:resource="http://identifiers.org/reactome.compound/5693978"/>
                  <rdf:li rdf:resource="http://identifiers.org/reactome.compound/ 1132163"/>
                  <rdf:li rdf:resource="http://identifiers.org/reactome.compound/ 29382"/>
                  <rdf:li rdf:resource="http://identifiers.org/reactome.compound/ 76230"/>
                  <rdf:li rdf:resource="http://identifiers.org/reactome.compound/ 140912"/>
                  <rdf:li rdf:resource="http://identifiers.org/reactome.compound/ 389843"/>
                  <rdf:li rdf:resource="http://identifiers.org/reactome.compound/ 2022135"/>
                  <rdf:li rdf:resource="http://identifiers.org/reactome.compound/ 31633"/>
                  <rdf:li rdf:resource="http://identifiers.org/reactome.compound/ 113561"/>
                  <rdf:li rdf:resource="http://identifiers.org/sabiork/1268"/>
                  <rdf:li rdf:resource="http://identifiers.org/sabiork/ 43"/>
                  <rdf:li rdf:resource="http://identifiers.org/bigg.metabolite/nh4"/>
                  <rdf:li rdf:resource="http://identifiers.org/biocyc/META:AMMONIUM"/>
                  <rdf:li rdf:resource="http://identifiers.org/biocyc/META:AMMONIA"/>
                  <rdf:li rdf:resource="http://identifiers.org/chebi/CHEBI:44284"/>
                  <rdf:li rdf:resource="http://identifiers.org/chebi/CHEBI:135980"/>
                  <rdf:li rdf:resource="http://identifiers.org/chebi/CHEBI:22533"/>
                  <rdf:li rdf:resource="http://identifiers.org/chebi/CHEBI:13406"/>
                  <rdf:li rdf:resource="http://identifiers.org/chebi/CHEBI:29337"/>
                  <rdf:li rdf:resource="http://identifiers.org/chebi/CHEBI:29340"/>
                  <rdf:li rdf:resource="http://identifiers.org/chebi/CHEBI:13771"/>
                  <rdf:li rdf:resource="http://identifiers.org/chebi/CHEBI:16134"/>
                  <rdf:li rdf:resource="http://identifiers.org/chebi/CHEBI:28938"/>
                  <rdf:li rdf:resource="http://identifiers.org/chebi/CHEBI:22534"/>
                  <rdf:li rdf:resource="http://identifiers.org/chebi/CHEBI:13405"/>
                  <rdf:li rdf:resource="http://identifiers.org/chebi/CHEBI:49783"/>
                  <rdf:li rdf:resource="http://identifiers.org/chebi/CHEBI:7434"/>
                  <rdf:li rdf:resource="http://identifiers.org/chebi/CHEBI:7435"/>
                  <rdf:li rdf:resource="http://identifiers.org/chebi/CHEBI:44269"/>
                  <rdf:li rdf:resource="http://identifiers.org/chebi/CHEBI:44404"/>
                  <rdf:li rdf:resource="http://identifiers.org/chebi/CHEBI:13407"/>
                  <rdf:li rdf:resource="http://identifiers.org/envipath/650babc9-9d68-4b73-9332-11972ca26f7b/compound/96667bd9-aeae-4e8f-89d3-100d0396af05"/>
                  <rdf:li rdf:resource="http://identifiers.org/envipath/32de3cf4-e3e6-4168-956e-32fa5ddb0ce1/compound/41e4c903-407f-49f7-bf6b-0a94d39fa3a7"/>
                  <rdf:li rdf:resource="http://identifiers.org/envipath/5882df9c-dae1-4d80-a40e-db4724271456/compound/27a89bdf-42f7-478f-91d8-e39881581096"/>
                  <rdf:li rdf:resource="http://identifiers.org/hmdb/HMDB00051"/>
                  <rdf:li rdf:resource="http://identifiers.org/hmdb/HMDB41827"/>
                  <rdf:li rdf:resource="http://identifiers.org/kegg.compound/C00014"/>
                  <rdf:li rdf:resource="http://identifiers.org/kegg.compound/C01342"/>
                  <rdf:li rdf:resource="http://identifiers.org/metanetx.chemical/MNXM15"/>
                  <rdf:li rdf:resource="http://identifiers.org/seed.compound/cpd19013"/>
                  <rdf:li rdf:resource="http://identifiers.org/seed.compound/cpd00013"/>
                </rdf:Bag>
              </bqbiol:is>
              <bqbiol:hasProperty>
                <rdf:Bag>
                  <rdf:li rdf:resource="http://identifiers.org/sbo/SBO:0000247"/>
                </rdf:Bag>
              </bqbiol:hasProperty>
            </rdf:Description>
          </rdf:RDF>
        </annotation>
      </species>
      <species metaid="M_tartr__D__91__c__93__" sboTerm="SBO:0000247" id="M_tartr__D__91__c__93__" name="D-tartrate" compartment="c" hasOnlySubstanceUnits="false" boundaryCondition="false" constant="false" fbc:charge="-2" fbc:chemicalFormula="C4H4O6">
        <annotation xmlns:sbml="http://www.sbml.org/sbml/level3/version1/core">
          <rdf:RDF xmlns:rdf="http://www.w3.org/1999/02/22-rdf-syntax-ns#" xmlns:dcterms="http://purl.org/dc/terms/" xmlns:vCard="http://www.w3.org/2001/vcard-rdf/3.0#" xmlns:vCard4="http://www.w3.org/2006/vcard/ns#" xmlns:bqbiol="http://biomodels.net/biology-qualifiers/" xmlns:bqmodel="http://biomodels.net/model-qualifiers/">
            <rdf:Description rdf:about="#M_tartr__D__91__c__93__">
              <bqbiol:is>
                <rdf:Bag>
                  <rdf:li rdf:resource="http://identifiers.org/inchi_key/FEWJPZIEWOKRBE-LWMBPPNESA-L"/>
                  <rdf:li rdf:resource="http://identifiers.org/sabiork/3875"/>
                  <rdf:li rdf:resource="http://identifiers.org/bigg.metabolite/tartr__D"/>
                  <rdf:li rdf:resource="http://identifiers.org/biocyc/META:D-TARTRATE"/>
                  <rdf:li rdf:resource="http://identifiers.org/chebi/CHEBI:30927"/>
                  <rdf:li rdf:resource="http://identifiers.org/chebi/CHEBI:18807"/>
                  <rdf:li rdf:resource="http://identifiers.org/chebi/CHEBI:35399"/>
                  <rdf:li rdf:resource="http://identifiers.org/chebi/CHEBI:15672"/>
                  <rdf:li rdf:resource="http://identifiers.org/chebi/CHEBI:446"/>
                  <rdf:li rdf:resource="http://identifiers.org/chebi/CHEBI:18806"/>
                  <rdf:li rdf:resource="http://identifiers.org/chebi/CHEBI:45873"/>
                  <rdf:li rdf:resource="http://identifiers.org/chebi/CHEBI:11077"/>
                  <rdf:li rdf:resource="http://identifiers.org/hmdb/HMDB29878"/>
                  <rdf:li rdf:resource="http://identifiers.org/kegg.compound/C02107"/>
                  <rdf:li rdf:resource="http://identifiers.org/metanetx.chemical/MNXM7948"/>
                  <rdf:li rdf:resource="http://identifiers.org/seed.compound/cpd19018"/>
                </rdf:Bag>
              </bqbiol:is>
              <bqbiol:hasProperty>
                <rdf:Bag>
                  <rdf:li rdf:resource="http://identifiers.org/sbo/SBO:0000247"/>
                </rdf:Bag>
              </bqbiol:hasProperty>
            </rdf:Description>
          </rdf:RDF>
        </annotation>
      </species>
      <species metaid="M_g3pc__91__e__93__" sboTerm="SBO:0000247" id="M_g3pc__91__e__93__" name="Sn-Glycero-3-phosphocholine" compartment="e" hasOnlySubstanceUnits="false" boundaryCondition="false" constant="false" fbc:charge="0" fbc:chemicalFormula="C8H20NO6P">
        <annotation xmlns:sbml="http://www.sbml.org/sbml/level3/version1/core">
          <rdf:RDF xmlns:rdf="http://www.w3.org/1999/02/22-rdf-syntax-ns#" xmlns:dcterms="http://purl.org/dc/terms/" xmlns:vCard="http://www.w3.org/2001/vcard-rdf/3.0#" xmlns:vCard4="http://www.w3.org/2006/vcard/ns#" xmlns:bqbiol="http://biomodels.net/biology-qualifiers/" xmlns:bqmodel="http://biomodels.net/model-qualifiers/">
            <rdf:Description rdf:about="#M_g3pc__91__e__93__">
              <bqbiol:is>
                <rdf:Bag>
                  <rdf:li rdf:resource="http://identifiers.org/inchi_key/SUHOQUVVVLNYQR-MRVPVSSYSA-N"/>
                  <rdf:li rdf:resource="http://identifiers.org/kegg.drug/D07349"/>
                  <rdf:li rdf:resource="http://identifiers.org/reactome.compound/1498750"/>
                  <rdf:li rdf:resource="http://identifiers.org/sabiork/5173"/>
                  <rdf:li rdf:resource="http://identifiers.org/bigg.metabolite/g3pc"/>
                  <rdf:li rdf:resource="http://identifiers.org/biocyc/META:L-1-GLYCERO-PHOSPHORYLCHOLINE"/>
                  <rdf:li rdf:resource="http://identifiers.org/chebi/CHEBI:55397"/>
                  <rdf:li rdf:resource="http://identifiers.org/chebi/CHEBI:76433"/>
                  <rdf:li rdf:resource="http://identifiers.org/chebi/CHEBI:26697"/>
                  <rdf:li rdf:resource="http://identifiers.org/chebi/CHEBI:12847"/>
                  <rdf:li rdf:resource="http://identifiers.org/chebi/CHEBI:14343"/>
                  <rdf:li rdf:resource="http://identifiers.org/chebi/CHEBI:10646"/>
                  <rdf:li rdf:resource="http://identifiers.org/chebi/CHEBI:16870"/>
                  <rdf:li rdf:resource="http://identifiers.org/chebi/CHEBI:41458"/>
                  <rdf:li rdf:resource="http://identifiers.org/chebi/CHEBI:12841"/>
                  <rdf:li rdf:resource="http://identifiers.org/kegg.compound/C00670"/>
                  <rdf:li rdf:resource="http://identifiers.org/metanetx.chemical/MNXM367"/>
                  <rdf:li rdf:resource="http://identifiers.org/seed.compound/cpd00507"/>
                </rdf:Bag>
              </bqbiol:is>
              <bqbiol:hasProperty>
                <rdf:Bag>
                  <rdf:li rdf:resource="http://identifiers.org/sbo/SBO:0000247"/>
                </rdf:Bag>
              </bqbiol:hasProperty>
            </rdf:Description>
          </rdf:RDF>
        </annotation>
      </species>
      <species metaid="M_3oxdhscoa__91__c__93__" sboTerm="SBO:0000247" id="M_3oxdhscoa__91__c__93__" name="3-oxo-5,6-dehydrosuberyl-CoA" compartment="c" hasOnlySubstanceUnits="false" boundaryCondition="false" constant="false" fbc:charge="-5" fbc:chemicalFormula="C29H39N7O20P3S">
        <annotation xmlns:sbml="http://www.sbml.org/sbml/level3/version1/core">
          <rdf:RDF xmlns:rdf="http://www.w3.org/1999/02/22-rdf-syntax-ns#" xmlns:dcterms="http://purl.org/dc/terms/" xmlns:vCard="http://www.w3.org/2001/vcard-rdf/3.0#" xmlns:vCard4="http://www.w3.org/2006/vcard/ns#" xmlns:bqbiol="http://biomodels.net/biology-qualifiers/" xmlns:bqmodel="http://biomodels.net/model-qualifiers/">
            <rdf:Description rdf:about="#M_3oxdhscoa__91__c__93__">
              <bqbiol:is>
                <rdf:Bag>
                  <rdf:li rdf:resource="http://identifiers.org/inchi_key/IFFFDKYRRUVOFP-HURBHMQQSA-I"/>
                  <rdf:li rdf:resource="http://identifiers.org/bigg.metabolite/3oxdhscoa"/>
                  <rdf:li rdf:resource="http://identifiers.org/biocyc/META:CPD0-2364"/>
                  <rdf:li rdf:resource="http://identifiers.org/chebi/CHEBI:63253"/>
                  <rdf:li rdf:resource="http://identifiers.org/chebi/CHEBI:63255"/>
                  <rdf:li rdf:resource="http://identifiers.org/envipath/32de3cf4-e3e6-4168-956e-32fa5ddb0ce1/compound/6ee3d25d-86c2-4734-a684-74b0f8510d20"/>
                  <rdf:li rdf:resource="http://identifiers.org/kegg.compound/C19945"/>
                  <rdf:li rdf:resource="http://identifiers.org/lipidmaps/LMFA07050236"/>
                  <rdf:li rdf:resource="http://identifiers.org/metanetx.chemical/MNXM3852"/>
                  <rdf:li rdf:resource="http://identifiers.org/seed.compound/cpd21184"/>
                </rdf:Bag>
              </bqbiol:is>
              <bqbiol:hasProperty>
                <rdf:Bag>
                  <rdf:li rdf:resource="http://identifiers.org/sbo/SBO:0000247"/>
                </rdf:Bag>
              </bqbiol:hasProperty>
            </rdf:Description>
          </rdf:RDF>
        </annotation>
      </species>
      <species metaid="M_23camp__91__p__93__" sboTerm="SBO:0000247" id="M_23camp__91__p__93__" name="2&apos;,3&apos;-Cyclic AMP" compartment="p" hasOnlySubstanceUnits="false" boundaryCondition="false" constant="false" fbc:charge="-1" fbc:chemicalFormula="C10H11N5O6P">
        <annotation xmlns:sbml="http://www.sbml.org/sbml/level3/version1/core">
          <rdf:RDF xmlns:rdf="http://www.w3.org/1999/02/22-rdf-syntax-ns#" xmlns:dcterms="http://purl.org/dc/terms/" xmlns:vCard="http://www.w3.org/2001/vcard-rdf/3.0#" xmlns:vCard4="http://www.w3.org/2006/vcard/ns#" xmlns:bqbiol="http://biomodels.net/biology-qualifiers/" xmlns:bqmodel="http://biomodels.net/model-qualifiers/">
            <rdf:Description rdf:about="#M_23camp__91__p__93__">
              <bqbiol:is>
                <rdf:Bag>
                  <rdf:li rdf:resource="http://identifiers.org/inchi_key/KMYWVDDIPVNLME-KQYNXXCUSA-M"/>
                  <rdf:li rdf:resource="http://identifiers.org/sabiork/1882"/>
                  <rdf:li rdf:resource="http://identifiers.org/bigg.metabolite/23camp"/>
                  <rdf:li rdf:resource="http://identifiers.org/biocyc/META:CPD-3707"/>
                  <rdf:li rdf:resource="http://identifiers.org/chebi/CHEBI:823"/>
                  <rdf:li rdf:resource="http://identifiers.org/chebi/CHEBI:60879"/>
                  <rdf:li rdf:resource="http://identifiers.org/chebi/CHEBI:19212"/>
                  <rdf:li rdf:resource="http://identifiers.org/chebi/CHEBI:40469"/>
                  <rdf:li rdf:resource="http://identifiers.org/chebi/CHEBI:27844"/>
                  <rdf:li rdf:resource="http://identifiers.org/kegg.compound/C02353"/>
                  <rdf:li rdf:resource="http://identifiers.org/metanetx.chemical/MNXM2598"/>
                  <rdf:li rdf:resource="http://identifiers.org/seed.compound/cpd01570"/>
                </rdf:Bag>
              </bqbiol:is>
              <bqbiol:hasProperty>
                <rdf:Bag>
                  <rdf:li rdf:resource="http://identifiers.org/sbo/SBO:0000247"/>
                </rdf:Bag>
              </bqbiol:hasProperty>
            </rdf:Description>
          </rdf:RDF>
        </annotation>
      </species>
      <species metaid="M_idp__91__c__93__" sboTerm="SBO:0000247" id="M_idp__91__c__93__" name="IDP C10H11N4O11P2" compartment="c" hasOnlySubstanceUnits="false" boundaryCondition="false" constant="false" fbc:charge="-3" fbc:chemicalFormula="C10H11N4O11P2">
        <annotation xmlns:sbml="http://www.sbml.org/sbml/level3/version1/core">
          <rdf:RDF xmlns:rdf="http://www.w3.org/1999/02/22-rdf-syntax-ns#" xmlns:dcterms="http://purl.org/dc/terms/" xmlns:vCard="http://www.w3.org/2001/vcard-rdf/3.0#" xmlns:vCard4="http://www.w3.org/2006/vcard/ns#" xmlns:bqbiol="http://biomodels.net/biology-qualifiers/" xmlns:bqmodel="http://biomodels.net/model-qualifiers/">
            <rdf:Description rdf:about="#M_idp__91__c__93__">
              <bqbiol:is>
                <rdf:Bag>
                  <rdf:li rdf:resource="http://identifiers.org/inchi_key/JPXZQMKKFWMMGK-KQYNXXCUSA-K"/>
                  <rdf:li rdf:resource="http://identifiers.org/reactome.compound/2509811"/>
                  <rdf:li rdf:resource="http://identifiers.org/sabiork/1299"/>
                  <rdf:li rdf:resource="http://identifiers.org/bigg.metabolite/idp"/>
                  <rdf:li rdf:resource="http://identifiers.org/biocyc/META:IDP"/>
                  <rdf:li rdf:resource="http://identifiers.org/chebi/CHEBI:17808"/>
                  <rdf:li rdf:resource="http://identifiers.org/chebi/CHEBI:58280"/>
                  <rdf:li rdf:resource="http://identifiers.org/chebi/CHEBI:43252"/>
                  <rdf:li rdf:resource="http://identifiers.org/chebi/CHEBI:19270"/>
                  <rdf:li rdf:resource="http://identifiers.org/chebi/CHEBI:13371"/>
                  <rdf:li rdf:resource="http://identifiers.org/chebi/CHEBI:5848"/>
                  <rdf:li rdf:resource="http://identifiers.org/hmdb/HMDB03335"/>
                  <rdf:li rdf:resource="http://identifiers.org/kegg.compound/C00104"/>
                  <rdf:li rdf:resource="http://identifiers.org/metanetx.chemical/MNXM495"/>
                  <rdf:li rdf:resource="http://identifiers.org/seed.compound/cpd00090"/>
                </rdf:Bag>
              </bqbiol:is>
              <bqbiol:hasProperty>
                <rdf:Bag>
                  <rdf:li rdf:resource="http://identifiers.org/sbo/SBO:0000247"/>
                </rdf:Bag>
              </bqbiol:hasProperty>
            </rdf:Description>
          </rdf:RDF>
        </annotation>
      </species>
      <species metaid="M_gslnt__91__c__93__" sboTerm="SBO:0000247" id="M_gslnt__91__c__93__" name="Glutathiolselenolate" compartment="c" hasOnlySubstanceUnits="false" boundaryCondition="false" constant="false" fbc:charge="-1" fbc:chemicalFormula="C10H16N3O6SSe">
        <annotation xmlns:sbml="http://www.sbml.org/sbml/level3/version1/core">
          <rdf:RDF xmlns:rdf="http://www.w3.org/1999/02/22-rdf-syntax-ns#" xmlns:dcterms="http://purl.org/dc/terms/" xmlns:vCard="http://www.w3.org/2001/vcard-rdf/3.0#" xmlns:vCard4="http://www.w3.org/2006/vcard/ns#" xmlns:bqbiol="http://biomodels.net/biology-qualifiers/" xmlns:bqmodel="http://biomodels.net/model-qualifiers/">
            <rdf:Description rdf:about="#M_gslnt__91__c__93__">
              <bqbiol:is>
                <rdf:Bag>
                  <rdf:li rdf:resource="http://identifiers.org/bigg.metabolite/gslnt"/>
                  <rdf:li rdf:resource="http://identifiers.org/metanetx.chemical/MNXM148268"/>
                </rdf:Bag>
              </bqbiol:is>
              <bqbiol:hasProperty>
                <rdf:Bag>
                  <rdf:li rdf:resource="http://identifiers.org/sbo/SBO:0000247"/>
                </rdf:Bag>
              </bqbiol:hasProperty>
            </rdf:Description>
          </rdf:RDF>
        </annotation>
      </species>
      <species metaid="M_ahdt__91__c__93__" sboTerm="SBO:0000247" id="M_ahdt__91__c__93__" name="2-Amino-4-hydroxy-6-(erythro-1,2,3-trihydroxypropyl)dihydropteridine triphosphate" compartment="c" hasOnlySubstanceUnits="false" boundaryCondition="false" constant="false" fbc:charge="-4" fbc:chemicalFormula="C9H12N5O13P3">
        <annotation xmlns:sbml="http://www.sbml.org/sbml/level3/version1/core">
          <rdf:RDF xmlns:rdf="http://www.w3.org/1999/02/22-rdf-syntax-ns#" xmlns:dcterms="http://purl.org/dc/terms/" xmlns:vCard="http://www.w3.org/2001/vcard-rdf/3.0#" xmlns:vCard4="http://www.w3.org/2006/vcard/ns#" xmlns:bqbiol="http://biomodels.net/biology-qualifiers/" xmlns:bqmodel="http://biomodels.net/model-qualifiers/">
            <rdf:Description rdf:about="#M_ahdt__91__c__93__">
              <bqbiol:is>
                <rdf:Bag>
                  <rdf:li rdf:resource="http://identifiers.org/inchi_key/DGGUVLXVLHAAGT-XINAWCOVSA-J"/>
                  <rdf:li rdf:resource="http://identifiers.org/reactome.compound/1474124"/>
                  <rdf:li rdf:resource="http://identifiers.org/sabiork/7657"/>
                  <rdf:li rdf:resource="http://identifiers.org/sabiork/ 25345"/>
                  <rdf:li rdf:resource="http://identifiers.org/bigg.metabolite/ahdt"/>
                  <rdf:li rdf:resource="http://identifiers.org/biocyc/META:DIHYDRONEOPTERIN-P3"/>
                  <rdf:li rdf:resource="http://identifiers.org/chebi/CHEBI:19455"/>
                  <rdf:li rdf:resource="http://identifiers.org/chebi/CHEBI:18372"/>
                  <rdf:li rdf:resource="http://identifiers.org/chebi/CHEBI:20684"/>
                  <rdf:li rdf:resource="http://identifiers.org/chebi/CHEBI:28069"/>
                  <rdf:li rdf:resource="http://identifiers.org/chebi/CHEBI:58462"/>
                  <rdf:li rdf:resource="http://identifiers.org/chebi/CHEBI:1002"/>
                  <rdf:li rdf:resource="http://identifiers.org/chebi/CHEBI:11509"/>
                  <rdf:li rdf:resource="http://identifiers.org/chebi/CHEBI:12201"/>
                  <rdf:li rdf:resource="http://identifiers.org/hmdb/HMDB12181"/>
                  <rdf:li rdf:resource="http://identifiers.org/hmdb/HMDB01144"/>
                  <rdf:li rdf:resource="http://identifiers.org/hmdb/HMDB00980"/>
                  <rdf:li rdf:resource="http://identifiers.org/kegg.compound/C04895"/>
                  <rdf:li rdf:resource="http://identifiers.org/metanetx.chemical/MNXM397"/>
                  <rdf:li rdf:resource="http://identifiers.org/seed.compound/cpd02978"/>
                </rdf:Bag>
              </bqbiol:is>
              <bqbiol:hasProperty>
                <rdf:Bag>
                  <rdf:li rdf:resource="http://identifiers.org/sbo/SBO:0000247"/>
                </rdf:Bag>
              </bqbiol:hasProperty>
            </rdf:Description>
          </rdf:RDF>
        </annotation>
      </species>
      <species metaid="M_uLa4n__91__c__93__" sboTerm="SBO:0000247" id="M_uLa4n__91__c__93__" name="Undecaprenyl phosphate-4-amino-4-deoxy-L-arabinose" compartment="c" hasOnlySubstanceUnits="false" boundaryCondition="false" constant="false" fbc:charge="0" fbc:chemicalFormula="C60H100N1O7P1">
        <annotation xmlns:sbml="http://www.sbml.org/sbml/level3/version1/core">
          <rdf:RDF xmlns:rdf="http://www.w3.org/1999/02/22-rdf-syntax-ns#" xmlns:dcterms="http://purl.org/dc/terms/" xmlns:vCard="http://www.w3.org/2001/vcard-rdf/3.0#" xmlns:vCard4="http://www.w3.org/2006/vcard/ns#" xmlns:bqbiol="http://biomodels.net/biology-qualifiers/" xmlns:bqmodel="http://biomodels.net/model-qualifiers/">
            <rdf:Description rdf:about="#M_uLa4n__91__c__93__">
              <bqbiol:is>
                <rdf:Bag>
                  <rdf:li rdf:resource="http://identifiers.org/bigg.metabolite/uLa4n"/>
                  <rdf:li rdf:resource="http://identifiers.org/metanetx.chemical/MNXM90891"/>
                  <rdf:li rdf:resource="http://identifiers.org/seed.compound/cpd15576"/>
                </rdf:Bag>
              </bqbiol:is>
              <bqbiol:hasProperty>
                <rdf:Bag>
                  <rdf:li rdf:resource="http://identifiers.org/sbo/SBO:0000247"/>
                </rdf:Bag>
              </bqbiol:hasProperty>
            </rdf:Description>
          </rdf:RDF>
        </annotation>
      </species>
      <species metaid="M_hdca__91__e__93__" sboTerm="SBO:0000247" id="M_hdca__91__e__93__" name="Hexadecanoate (n-C16:0)" compartment="e" hasOnlySubstanceUnits="false" boundaryCondition="false" constant="false" fbc:charge="-1" fbc:chemicalFormula="C16H31O2">
        <notes>
          <body xmlns="http://www.w3.org/1999/xhtml">
            <p>SLMID:000000510</p>
          </body>
        </notes>
        <annotation xmlns:sbml="http://www.sbml.org/sbml/level3/version1/core">
          <rdf:RDF xmlns:rdf="http://www.w3.org/1999/02/22-rdf-syntax-ns#" xmlns:dcterms="http://purl.org/dc/terms/" xmlns:vCard="http://www.w3.org/2001/vcard-rdf/3.0#" xmlns:vCard4="http://www.w3.org/2006/vcard/ns#" xmlns:bqbiol="http://biomodels.net/biology-qualifiers/" xmlns:bqmodel="http://biomodels.net/model-qualifiers/">
            <rdf:Description rdf:about="#M_hdca__91__e__93__">
              <bqbiol:is>
                <rdf:Bag>
                  <rdf:li rdf:resource="http://identifiers.org/inchi_key/IPCSVZSSVZVIGE-UHFFFAOYSA-M"/>
                  <rdf:li rdf:resource="http://identifiers.org/kegg.drug/D05341"/>
                  <rdf:li rdf:resource="http://identifiers.org/reactome.compound/2453691"/>
                  <rdf:li rdf:resource="http://identifiers.org/reactome.compound/ 3632881"/>
                  <rdf:li rdf:resource="http://identifiers.org/reactome.compound/ 76168"/>
                  <rdf:li rdf:resource="http://identifiers.org/reactome.compound/ 5690516"/>
                  <rdf:li rdf:resource="http://identifiers.org/reactome.compound/ 390435"/>
                  <rdf:li rdf:resource="http://identifiers.org/reactome.compound/ 426576"/>
                  <rdf:li rdf:resource="http://identifiers.org/sabiork/1990"/>
                  <rdf:li rdf:resource="http://identifiers.org/bigg.metabolite/hdca"/>
                  <rdf:li rdf:resource="http://identifiers.org/biocyc/META:PALMITATE"/>
                  <rdf:li rdf:resource="http://identifiers.org/chebi/CHEBI:7896"/>
                  <rdf:li rdf:resource="http://identifiers.org/chebi/CHEBI:24540"/>
                  <rdf:li rdf:resource="http://identifiers.org/chebi/CHEBI:231736"/>
                  <rdf:li rdf:resource="http://identifiers.org/chebi/CHEBI:15756"/>
                  <rdf:li rdf:resource="http://identifiers.org/chebi/CHEBI:44952"/>
                  <rdf:li rdf:resource="http://identifiers.org/chebi/CHEBI:233028"/>
                  <rdf:li rdf:resource="http://identifiers.org/chebi/CHEBI:24542"/>
                  <rdf:li rdf:resource="http://identifiers.org/chebi/CHEBI:14730"/>
                  <rdf:li rdf:resource="http://identifiers.org/chebi/CHEBI:35978"/>
                  <rdf:li rdf:resource="http://identifiers.org/chebi/CHEBI:24541"/>
                  <rdf:li rdf:resource="http://identifiers.org/chebi/CHEBI:24550"/>
                  <rdf:li rdf:resource="http://identifiers.org/chebi/CHEBI:29889"/>
                  <rdf:li rdf:resource="http://identifiers.org/envipath/32de3cf4-e3e6-4168-956e-32fa5ddb0ce1/compound/dc7314a1-8e9a-410f-be4f-f7d8bf32b1cb"/>
                  <rdf:li rdf:resource="http://identifiers.org/hmdb/HMDB60083"/>
                  <rdf:li rdf:resource="http://identifiers.org/hmdb/HMDB00220"/>
                  <rdf:li rdf:resource="http://identifiers.org/kegg.compound/C00249"/>
                  <rdf:li rdf:resource="http://identifiers.org/lipidmaps/LMFA01010046"/>
                  <rdf:li rdf:resource="http://identifiers.org/lipidmaps/LMFA01010001"/>
                  <rdf:li rdf:resource="http://identifiers.org/metanetx.chemical/MNXM108"/>
                  <rdf:li rdf:resource="http://identifiers.org/seed.compound/cpd00214"/>
                </rdf:Bag>
              </bqbiol:is>
              <bqbiol:hasProperty>
                <rdf:Bag>
                  <rdf:li rdf:resource="http://identifiers.org/sbo/SBO:0000247"/>
                </rdf:Bag>
              </bqbiol:hasProperty>
            </rdf:Description>
          </rdf:RDF>
        </annotation>
      </species>
      <species metaid="M_ampnt__91__c__93__" sboTerm="SBO:0000247" id="M_ampnt__91__c__93__" name="Aminomethylphosphonate" compartment="c" hasOnlySubstanceUnits="false" boundaryCondition="false" constant="false" fbc:charge="-1" fbc:chemicalFormula="CH5NO3P">
        <annotation xmlns:sbml="http://www.sbml.org/sbml/level3/version1/core">
          <rdf:RDF xmlns:rdf="http://www.w3.org/1999/02/22-rdf-syntax-ns#" xmlns:dcterms="http://purl.org/dc/terms/" xmlns:vCard="http://www.w3.org/2001/vcard-rdf/3.0#" xmlns:vCard4="http://www.w3.org/2006/vcard/ns#" xmlns:bqbiol="http://biomodels.net/biology-qualifiers/" xmlns:bqmodel="http://biomodels.net/model-qualifiers/">
            <rdf:Description rdf:about="#M_ampnt__91__c__93__">
              <bqbiol:is>
                <rdf:Bag>
                  <rdf:li rdf:resource="http://identifiers.org/bigg.metabolite/ampnt"/>
                </rdf:Bag>
              </bqbiol:is>
              <bqbiol:hasProperty>
                <rdf:Bag>
                  <rdf:li rdf:resource="http://identifiers.org/sbo/SBO:0000247"/>
                </rdf:Bag>
              </bqbiol:hasProperty>
            </rdf:Description>
          </rdf:RDF>
        </annotation>
      </species>
      <species metaid="M_cenchddd__91__c__93__" sboTerm="SBO:0000247" id="M_cenchddd__91__c__93__" name="Cis-3-(3-carboxyethenyl)-3,5-cyclohexadiene-1,2-diol" compartment="c" hasOnlySubstanceUnits="false" boundaryCondition="false" constant="false" fbc:charge="-1" fbc:chemicalFormula="C9H9O4">
        <annotation xmlns:sbml="http://www.sbml.org/sbml/level3/version1/core">
          <rdf:RDF xmlns:rdf="http://www.w3.org/1999/02/22-rdf-syntax-ns#" xmlns:dcterms="http://purl.org/dc/terms/" xmlns:vCard="http://www.w3.org/2001/vcard-rdf/3.0#" xmlns:vCard4="http://www.w3.org/2006/vcard/ns#" xmlns:bqbiol="http://biomodels.net/biology-qualifiers/" xmlns:bqmodel="http://biomodels.net/model-qualifiers/">
            <rdf:Description rdf:about="#M_cenchddd__91__c__93__">
              <bqbiol:is>
                <rdf:Bag>
                  <rdf:li rdf:resource="http://identifiers.org/inchi_key/AEUBLTTWYCDTGM-HXOXMVQHSA-M"/>
                  <rdf:li rdf:resource="http://identifiers.org/bigg.metabolite/cenchddd"/>
                  <rdf:li rdf:resource="http://identifiers.org/chebi/CHEBI:61462"/>
                  <rdf:li rdf:resource="http://identifiers.org/chebi/CHEBI:49071"/>
                  <rdf:li rdf:resource="http://identifiers.org/chebi/CHEBI:60108"/>
                  <rdf:li rdf:resource="http://identifiers.org/chebi/CHEBI:61451"/>
                  <rdf:li rdf:resource="http://identifiers.org/envipath/32de3cf4-e3e6-4168-956e-32fa5ddb0ce1/compound/916b6989-0170-4531-998d-de0420436691"/>
                  <rdf:li rdf:resource="http://identifiers.org/kegg.compound/C12622"/>
                  <rdf:li rdf:resource="http://identifiers.org/metanetx.chemical/MNXM2161"/>
                  <rdf:li rdf:resource="http://identifiers.org/seed.compound/cpd09253"/>
                </rdf:Bag>
              </bqbiol:is>
              <bqbiol:hasProperty>
                <rdf:Bag>
                  <rdf:li rdf:resource="http://identifiers.org/sbo/SBO:0000247"/>
                </rdf:Bag>
              </bqbiol:hasProperty>
            </rdf:Description>
          </rdf:RDF>
        </annotation>
      </species>
      <species metaid="M_tyrp__91__p__93__" sboTerm="SBO:0000247" id="M_tyrp__91__p__93__" name="Phosphotyrosine" compartment="p" hasOnlySubstanceUnits="false" boundaryCondition="false" constant="false" fbc:charge="-2" fbc:chemicalFormula="C9H10NO6P">
        <annotation xmlns:sbml="http://www.sbml.org/sbml/level3/version1/core">
          <rdf:RDF xmlns:rdf="http://www.w3.org/1999/02/22-rdf-syntax-ns#" xmlns:dcterms="http://purl.org/dc/terms/" xmlns:vCard="http://www.w3.org/2001/vcard-rdf/3.0#" xmlns:vCard4="http://www.w3.org/2006/vcard/ns#" xmlns:bqbiol="http://biomodels.net/biology-qualifiers/" xmlns:bqmodel="http://biomodels.net/model-qualifiers/">
            <rdf:Description rdf:about="#M_tyrp__91__p__93__">
              <bqbiol:is>
                <rdf:Bag>
                  <rdf:li rdf:resource="http://identifiers.org/inchi_key/DCWXELXMIBXGTH-QMMMGPOBSA-L"/>
                  <rdf:li rdf:resource="http://identifiers.org/sabiork/2897"/>
                  <rdf:li rdf:resource="http://identifiers.org/bigg.metabolite/tyrp"/>
                  <rdf:li rdf:resource="http://identifiers.org/biocyc/META:CPD-3728"/>
                  <rdf:li rdf:resource="http://identifiers.org/chebi/CHEBI:45080"/>
                  <rdf:li rdf:resource="http://identifiers.org/chebi/CHEBI:45209"/>
                  <rdf:li rdf:resource="http://identifiers.org/chebi/CHEBI:45158"/>
                  <rdf:li rdf:resource="http://identifiers.org/chebi/CHEBI:62338"/>
                  <rdf:li rdf:resource="http://identifiers.org/chebi/CHEBI:45187"/>
                  <rdf:li rdf:resource="http://identifiers.org/chebi/CHEBI:21991"/>
                  <rdf:li rdf:resource="http://identifiers.org/chebi/CHEBI:8171"/>
                  <rdf:li rdf:resource="http://identifiers.org/chebi/CHEBI:37788"/>
                  <rdf:li rdf:resource="http://identifiers.org/hmdb/HMDB06049"/>
                  <rdf:li rdf:resource="http://identifiers.org/kegg.compound/C06501"/>
                  <rdf:li rdf:resource="http://identifiers.org/metanetx.chemical/MNXM3323"/>
                  <rdf:li rdf:resource="http://identifiers.org/seed.compound/cpd03912"/>
                </rdf:Bag>
              </bqbiol:is>
              <bqbiol:hasProperty>
                <rdf:Bag>
                  <rdf:li rdf:resource="http://identifiers.org/sbo/SBO:0000247"/>
                </rdf:Bag>
              </bqbiol:hasProperty>
            </rdf:Description>
          </rdf:RDF>
        </annotation>
      </species>
      <species metaid="M_ps181__91__c__93__" sboTerm="SBO:0000247" id="M_ps181__91__c__93__" name="Phosphatidylserine (dioctadec-11-enoyl, n-C18:1)" compartment="c" hasOnlySubstanceUnits="false" boundaryCondition="false" constant="false" fbc:charge="-1" fbc:chemicalFormula="C42H77N1O10P1">
        <annotation xmlns:sbml="http://www.sbml.org/sbml/level3/version1/core">
          <rdf:RDF xmlns:rdf="http://www.w3.org/1999/02/22-rdf-syntax-ns#" xmlns:dcterms="http://purl.org/dc/terms/" xmlns:vCard="http://www.w3.org/2001/vcard-rdf/3.0#" xmlns:vCard4="http://www.w3.org/2006/vcard/ns#" xmlns:bqbiol="http://biomodels.net/biology-qualifiers/" xmlns:bqmodel="http://biomodels.net/model-qualifiers/">
            <rdf:Description rdf:about="#M_ps181__91__c__93__">
              <bqbiol:is>
                <rdf:Bag>
                  <rdf:li rdf:resource="http://identifiers.org/bigg.metabolite/ps181"/>
                  <rdf:li rdf:resource="http://identifiers.org/metanetx.chemical/MNXM7662"/>
                </rdf:Bag>
              </bqbiol:is>
              <bqbiol:hasProperty>
                <rdf:Bag>
                  <rdf:li rdf:resource="http://identifiers.org/sbo/SBO:0000247"/>
                </rdf:Bag>
              </bqbiol:hasProperty>
            </rdf:Description>
          </rdf:RDF>
        </annotation>
      </species>
      <species metaid="M_f6p__91__c__93__" sboTerm="SBO:0000247" id="M_f6p__91__c__93__" name="D-Fructose 6-phosphate" compartment="c" hasOnlySubstanceUnits="false" boundaryCondition="false" constant="false" fbc:charge="-2" fbc:chemicalFormula="C6H11O9P">
        <annotation xmlns:sbml="http://www.sbml.org/sbml/level3/version1/core">
          <rdf:RDF xmlns:rdf="http://www.w3.org/1999/02/22-rdf-syntax-ns#" xmlns:dcterms="http://purl.org/dc/terms/" xmlns:vCard="http://www.w3.org/2001/vcard-rdf/3.0#" xmlns:vCard4="http://www.w3.org/2006/vcard/ns#" xmlns:bqbiol="http://biomodels.net/biology-qualifiers/" xmlns:bqmodel="http://biomodels.net/model-qualifiers/">
            <rdf:Description rdf:about="#M_f6p__91__c__93__">
              <bqbiol:is>
                <rdf:Bag>
                  <rdf:li rdf:resource="http://identifiers.org/inchi_key/BGWGXPAPYGQALX-ARQDHWQXSA-L"/>
                  <rdf:li rdf:resource="http://identifiers.org/sabiork/25"/>
                  <rdf:li rdf:resource="http://identifiers.org/bigg.metabolite/f6p"/>
                  <rdf:li rdf:resource="http://identifiers.org/biocyc/META:FRUCTOSE-6P"/>
                  <rdf:li rdf:resource="http://identifiers.org/chebi/CHEBI:16084"/>
                  <rdf:li rdf:resource="http://identifiers.org/chebi/CHEBI:12352"/>
                  <rdf:li rdf:resource="http://identifiers.org/chebi/CHEBI:57634"/>
                  <rdf:li rdf:resource="http://identifiers.org/chebi/CHEBI:22768"/>
                  <rdf:li rdf:resource="http://identifiers.org/chebi/CHEBI:10375"/>
                  <rdf:li rdf:resource="http://identifiers.org/chebi/CHEBI:42378"/>
                  <rdf:li rdf:resource="http://identifiers.org/hmdb/HMDB03971"/>
                  <rdf:li rdf:resource="http://identifiers.org/kegg.compound/C05345"/>
                  <rdf:li rdf:resource="http://identifiers.org/metanetx.chemical/MNXM89621"/>
                  <rdf:li rdf:resource="http://identifiers.org/seed.compound/cpd19035"/>
                </rdf:Bag>
              </bqbiol:is>
              <bqbiol:hasProperty>
                <rdf:Bag>
                  <rdf:li rdf:resource="http://identifiers.org/sbo/SBO:0000247"/>
                </rdf:Bag>
              </bqbiol:hasProperty>
            </rdf:Description>
          </rdf:RDF>
        </annotation>
      </species>
      <species metaid="M_pgp140__91__p__93__" sboTerm="SBO:0000247" id="M_pgp140__91__p__93__" name="Phosphatidylglycerophosphate (ditetradecanoyl, n-C14:0)" compartment="p" hasOnlySubstanceUnits="false" boundaryCondition="false" constant="false" fbc:charge="-3" fbc:chemicalFormula="C34H65O13P2">
        <annotation xmlns:sbml="http://www.sbml.org/sbml/level3/version1/core">
          <rdf:RDF xmlns:rdf="http://www.w3.org/1999/02/22-rdf-syntax-ns#" xmlns:dcterms="http://purl.org/dc/terms/" xmlns:vCard="http://www.w3.org/2001/vcard-rdf/3.0#" xmlns:vCard4="http://www.w3.org/2006/vcard/ns#" xmlns:bqbiol="http://biomodels.net/biology-qualifiers/" xmlns:bqmodel="http://biomodels.net/model-qualifiers/">
            <rdf:Description rdf:about="#M_pgp140__91__p__93__">
              <bqbiol:is>
                <rdf:Bag>
                  <rdf:li rdf:resource="http://identifiers.org/bigg.metabolite/pgp140"/>
                  <rdf:li rdf:resource="http://identifiers.org/metanetx.chemical/MNXM5272"/>
                </rdf:Bag>
              </bqbiol:is>
              <bqbiol:hasProperty>
                <rdf:Bag>
                  <rdf:li rdf:resource="http://identifiers.org/sbo/SBO:0000247"/>
                </rdf:Bag>
              </bqbiol:hasProperty>
            </rdf:Description>
          </rdf:RDF>
        </annotation>
      </species>
      <species metaid="M_uacmamu__91__c__93__" sboTerm="SBO:0000247" id="M_uacmamu__91__c__93__" name="UDP-N-acetyl-D-mannosaminouronate" compartment="c" hasOnlySubstanceUnits="false" boundaryCondition="false" constant="false" fbc:charge="-3" fbc:chemicalFormula="C17H22N3O18P2">
        <annotation xmlns:sbml="http://www.sbml.org/sbml/level3/version1/core">
          <rdf:RDF xmlns:rdf="http://www.w3.org/1999/02/22-rdf-syntax-ns#" xmlns:dcterms="http://purl.org/dc/terms/" xmlns:vCard="http://www.w3.org/2001/vcard-rdf/3.0#" xmlns:vCard4="http://www.w3.org/2006/vcard/ns#" xmlns:bqbiol="http://biomodels.net/biology-qualifiers/" xmlns:bqmodel="http://biomodels.net/model-qualifiers/">
            <rdf:Description rdf:about="#M_uacmamu__91__c__93__">
              <bqbiol:is>
                <rdf:Bag>
                  <rdf:li rdf:resource="http://identifiers.org/inchi_key/DZOGQXKQLXAPND-XHUKORKBSA-K"/>
                  <rdf:li rdf:resource="http://identifiers.org/bigg.metabolite/uacmamu"/>
                  <rdf:li rdf:resource="http://identifiers.org/biocyc/META:UDP-MANNACA"/>
                  <rdf:li rdf:resource="http://identifiers.org/chebi/CHEBI:70731"/>
                  <rdf:li rdf:resource="http://identifiers.org/chebi/CHEBI:22117"/>
                  <rdf:li rdf:resource="http://identifiers.org/chebi/CHEBI:58578"/>
                  <rdf:li rdf:resource="http://identifiers.org/chebi/CHEBI:70738"/>
                  <rdf:li rdf:resource="http://identifiers.org/chebi/CHEBI:28581"/>
                  <rdf:li rdf:resource="http://identifiers.org/chebi/CHEBI:9825"/>
                  <rdf:li rdf:resource="http://identifiers.org/kegg.compound/C06240"/>
                  <rdf:li rdf:resource="http://identifiers.org/metanetx.chemical/MNXM97052"/>
                  <rdf:li rdf:resource="http://identifiers.org/seed.compound/cpd03732"/>
                </rdf:Bag>
              </bqbiol:is>
              <bqbiol:hasProperty>
                <rdf:Bag>
                  <rdf:li rdf:resource="http://identifiers.org/sbo/SBO:0000247"/>
                </rdf:Bag>
              </bqbiol:hasProperty>
            </rdf:Description>
          </rdf:RDF>
        </annotation>
      </species>
      <species metaid="M_ametam__91__c__93__" sboTerm="SBO:0000247" id="M_ametam__91__c__93__" name="S-Adenosylmethioninamine" compartment="c" hasOnlySubstanceUnits="false" boundaryCondition="false" constant="false" fbc:charge="2" fbc:chemicalFormula="C14H24N6O3S">
        <annotation xmlns:sbml="http://www.sbml.org/sbml/level3/version1/core">
          <rdf:RDF xmlns:rdf="http://www.w3.org/1999/02/22-rdf-syntax-ns#" xmlns:dcterms="http://purl.org/dc/terms/" xmlns:vCard="http://www.w3.org/2001/vcard-rdf/3.0#" xmlns:vCard4="http://www.w3.org/2006/vcard/ns#" xmlns:bqbiol="http://biomodels.net/biology-qualifiers/" xmlns:bqmodel="http://biomodels.net/model-qualifiers/">
            <rdf:Description rdf:about="#M_ametam__91__c__93__">
              <bqbiol:is>
                <rdf:Bag>
                  <rdf:li rdf:resource="http://identifiers.org/inchi_key/ZUNBITIXDCPNSD-LSRJEVITSA-O"/>
                  <rdf:li rdf:resource="http://identifiers.org/sabiork/5404"/>
                  <rdf:li rdf:resource="http://identifiers.org/bigg.metabolite/ametam"/>
                  <rdf:li rdf:resource="http://identifiers.org/biocyc/META:S-ADENOSYLMETHIONINAMINE"/>
                  <rdf:li rdf:resource="http://identifiers.org/chebi/CHEBI:22035"/>
                  <rdf:li rdf:resource="http://identifiers.org/chebi/CHEBI:8947"/>
                  <rdf:li rdf:resource="http://identifiers.org/chebi/CHEBI:12743"/>
                  <rdf:li rdf:resource="http://identifiers.org/chebi/CHEBI:15625"/>
                  <rdf:li rdf:resource="http://identifiers.org/chebi/CHEBI:12762"/>
                  <rdf:li rdf:resource="http://identifiers.org/chebi/CHEBI:10906"/>
                  <rdf:li rdf:resource="http://identifiers.org/chebi/CHEBI:57443"/>
                  <rdf:li rdf:resource="http://identifiers.org/hmdb/HMDB00988"/>
                  <rdf:li rdf:resource="http://identifiers.org/kegg.compound/C01137"/>
                  <rdf:li rdf:resource="http://identifiers.org/metanetx.chemical/MNXM321"/>
                  <rdf:li rdf:resource="http://identifiers.org/seed.compound/cpd00837"/>
                </rdf:Bag>
              </bqbiol:is>
              <bqbiol:hasProperty>
                <rdf:Bag>
                  <rdf:li rdf:resource="http://identifiers.org/sbo/SBO:0000247"/>
                </rdf:Bag>
              </bqbiol:hasProperty>
            </rdf:Description>
          </rdf:RDF>
        </annotation>
      </species>
      <species metaid="M_hxcoa__91__c__93__" sboTerm="SBO:0000247" id="M_hxcoa__91__c__93__" name="Hexanoyl-CoA (n-C6:0CoA)" compartment="c" hasOnlySubstanceUnits="false" boundaryCondition="false" constant="false" fbc:charge="-4" fbc:chemicalFormula="C27H42N7O17P3S">
        <annotation xmlns:sbml="http://www.sbml.org/sbml/level3/version1/core">
          <rdf:RDF xmlns:rdf="http://www.w3.org/1999/02/22-rdf-syntax-ns#" xmlns:dcterms="http://purl.org/dc/terms/" xmlns:vCard="http://www.w3.org/2001/vcard-rdf/3.0#" xmlns:vCard4="http://www.w3.org/2006/vcard/ns#" xmlns:bqbiol="http://biomodels.net/biology-qualifiers/" xmlns:bqmodel="http://biomodels.net/model-qualifiers/">
            <rdf:Description rdf:about="#M_hxcoa__91__c__93__">
              <bqbiol:is>
                <rdf:Bag>
                  <rdf:li rdf:resource="http://identifiers.org/bigg.metabolite/hxcoa"/>
                  <rdf:li rdf:resource="http://identifiers.org/metanetx.chemical/MNXM162502"/>
                </rdf:Bag>
              </bqbiol:is>
              <bqbiol:hasProperty>
                <rdf:Bag>
                  <rdf:li rdf:resource="http://identifiers.org/sbo/SBO:0000247"/>
                </rdf:Bag>
              </bqbiol:hasProperty>
            </rdf:Description>
          </rdf:RDF>
        </annotation>
      </species>
      <species metaid="M_2agpg141__91__c__93__" sboTerm="SBO:0000247" id="M_2agpg141__91__c__93__" name="2-Acyl-sn-glycero-3-phosphoglycerol (n-C14:1)" compartment="c" hasOnlySubstanceUnits="false" boundaryCondition="false" constant="false" fbc:charge="-1" fbc:chemicalFormula="C20H38O9P1">
        <annotation xmlns:sbml="http://www.sbml.org/sbml/level3/version1/core">
          <rdf:RDF xmlns:rdf="http://www.w3.org/1999/02/22-rdf-syntax-ns#" xmlns:dcterms="http://purl.org/dc/terms/" xmlns:vCard="http://www.w3.org/2001/vcard-rdf/3.0#" xmlns:vCard4="http://www.w3.org/2006/vcard/ns#" xmlns:bqbiol="http://biomodels.net/biology-qualifiers/" xmlns:bqmodel="http://biomodels.net/model-qualifiers/">
            <rdf:Description rdf:about="#M_2agpg141__91__c__93__">
              <bqbiol:is>
                <rdf:Bag>
                  <rdf:li rdf:resource="http://identifiers.org/bigg.metabolite/2agpg141"/>
                  <rdf:li rdf:resource="http://identifiers.org/metanetx.chemical/MNXM3452"/>
                </rdf:Bag>
              </bqbiol:is>
              <bqbiol:hasProperty>
                <rdf:Bag>
                  <rdf:li rdf:resource="http://identifiers.org/sbo/SBO:0000247"/>
                </rdf:Bag>
              </bqbiol:hasProperty>
            </rdf:Description>
          </rdf:RDF>
        </annotation>
      </species>
      <species metaid="M_cynt__91__p__93__" sboTerm="SBO:0000247" id="M_cynt__91__p__93__" name="Cyanate" compartment="p" hasOnlySubstanceUnits="false" boundaryCondition="false" constant="false" fbc:charge="-1" fbc:chemicalFormula="CNO">
        <annotation xmlns:sbml="http://www.sbml.org/sbml/level3/version1/core">
          <rdf:RDF xmlns:rdf="http://www.w3.org/1999/02/22-rdf-syntax-ns#" xmlns:dcterms="http://purl.org/dc/terms/" xmlns:vCard="http://www.w3.org/2001/vcard-rdf/3.0#" xmlns:vCard4="http://www.w3.org/2006/vcard/ns#" xmlns:bqbiol="http://biomodels.net/biology-qualifiers/" xmlns:bqmodel="http://biomodels.net/model-qualifiers/">
            <rdf:Description rdf:about="#M_cynt__91__p__93__">
              <bqbiol:is>
                <rdf:Bag>
                  <rdf:li rdf:resource="http://identifiers.org/inchi_key/XLJMAIOERFSOGZ-UHFFFAOYSA-M"/>
                  <rdf:li rdf:resource="http://identifiers.org/bigg.metabolite/cynt"/>
                  <rdf:li rdf:resource="http://identifiers.org/biocyc/META:CPD-69"/>
                  <rdf:li rdf:resource="http://identifiers.org/chebi/CHEBI:29202"/>
                  <rdf:li rdf:resource="http://identifiers.org/chebi/CHEBI:3968"/>
                  <rdf:li rdf:resource="http://identifiers.org/chebi/CHEBI:14037"/>
                  <rdf:li rdf:resource="http://identifiers.org/chebi/CHEBI:23419"/>
                  <rdf:li rdf:resource="http://identifiers.org/chebi/CHEBI:29195"/>
                  <rdf:li rdf:resource="http://identifiers.org/chebi/CHEBI:23422"/>
                  <rdf:li rdf:resource="http://identifiers.org/chebi/CHEBI:28024"/>
                  <rdf:li rdf:resource="http://identifiers.org/envipath/32de3cf4-e3e6-4168-956e-32fa5ddb0ce1/compound/20a1ab57-2ac5-44c6-8390-60706fcc3fa1"/>
                  <rdf:li rdf:resource="http://identifiers.org/hmdb/HMDB02078"/>
                  <rdf:li rdf:resource="http://identifiers.org/kegg.compound/C01417"/>
                  <rdf:li rdf:resource="http://identifiers.org/metanetx.chemical/MNXM1191"/>
                  <rdf:li rdf:resource="http://identifiers.org/seed.compound/cpd01015"/>
                </rdf:Bag>
              </bqbiol:is>
              <bqbiol:hasProperty>
                <rdf:Bag>
                  <rdf:li rdf:resource="http://identifiers.org/sbo/SBO:0000247"/>
                </rdf:Bag>
              </bqbiol:hasProperty>
            </rdf:Description>
          </rdf:RDF>
        </annotation>
      </species>
      <species metaid="M_3hcinnm__91__p__93__" sboTerm="SBO:0000247" id="M_3hcinnm__91__p__93__" name="3-hydroxycinnamic acid" compartment="p" hasOnlySubstanceUnits="false" boundaryCondition="false" constant="false" fbc:charge="-1" fbc:chemicalFormula="C9H7O3">
        <annotation xmlns:sbml="http://www.sbml.org/sbml/level3/version1/core">
          <rdf:RDF xmlns:rdf="http://www.w3.org/1999/02/22-rdf-syntax-ns#" xmlns:dcterms="http://purl.org/dc/terms/" xmlns:vCard="http://www.w3.org/2001/vcard-rdf/3.0#" xmlns:vCard4="http://www.w3.org/2006/vcard/ns#" xmlns:bqbiol="http://biomodels.net/biology-qualifiers/" xmlns:bqmodel="http://biomodels.net/model-qualifiers/">
            <rdf:Description rdf:about="#M_3hcinnm__91__p__93__">
              <bqbiol:is>
                <rdf:Bag>
                  <rdf:li rdf:resource="http://identifiers.org/inchi_key/KKSDGJDHHZEWEP-SNAWJCMRSA-M"/>
                  <rdf:li rdf:resource="http://identifiers.org/sabiork/27751"/>
                  <rdf:li rdf:resource="http://identifiers.org/sabiork/ 14652"/>
                  <rdf:li rdf:resource="http://identifiers.org/bigg.metabolite/3hcinnm"/>
                  <rdf:li rdf:resource="http://identifiers.org/biocyc/META:CPD-10797"/>
                  <rdf:li rdf:resource="http://identifiers.org/chebi/CHEBI:47925"/>
                  <rdf:li rdf:resource="http://identifiers.org/chebi/CHEBI:32357"/>
                  <rdf:li rdf:resource="http://identifiers.org/chebi/CHEBI:47927"/>
                  <rdf:li rdf:resource="http://identifiers.org/chebi/CHEBI:47928"/>
                  <rdf:li rdf:resource="http://identifiers.org/hmdb/HMDB62774"/>
                  <rdf:li rdf:resource="http://identifiers.org/hmdb/HMDB01713"/>
                  <rdf:li rdf:resource="http://identifiers.org/kegg.compound/C12621"/>
                  <rdf:li rdf:resource="http://identifiers.org/metanetx.chemical/MNXM1799"/>
                  <rdf:li rdf:resource="http://identifiers.org/seed.compound/cpd09252"/>
                </rdf:Bag>
              </bqbiol:is>
              <bqbiol:hasProperty>
                <rdf:Bag>
                  <rdf:li rdf:resource="http://identifiers.org/sbo/SBO:0000247"/>
                </rdf:Bag>
              </bqbiol:hasProperty>
            </rdf:Description>
          </rdf:RDF>
        </annotation>
      </species>
      <species metaid="M_2agpg161__91__c__93__" sboTerm="SBO:0000247" id="M_2agpg161__91__c__93__" name="2-Acyl-sn-glycero-3-phosphoglycerol (n-C16:1)" compartment="c" hasOnlySubstanceUnits="false" boundaryCondition="false" constant="false" fbc:charge="-1" fbc:chemicalFormula="C22H42O9P1">
        <annotation xmlns:sbml="http://www.sbml.org/sbml/level3/version1/core">
          <rdf:RDF xmlns:rdf="http://www.w3.org/1999/02/22-rdf-syntax-ns#" xmlns:dcterms="http://purl.org/dc/terms/" xmlns:vCard="http://www.w3.org/2001/vcard-rdf/3.0#" xmlns:vCard4="http://www.w3.org/2006/vcard/ns#" xmlns:bqbiol="http://biomodels.net/biology-qualifiers/" xmlns:bqmodel="http://biomodels.net/model-qualifiers/">
            <rdf:Description rdf:about="#M_2agpg161__91__c__93__">
              <bqbiol:is>
                <rdf:Bag>
                  <rdf:li rdf:resource="http://identifiers.org/bigg.metabolite/2agpg161"/>
                  <rdf:li rdf:resource="http://identifiers.org/metanetx.chemical/MNXM3453"/>
                </rdf:Bag>
              </bqbiol:is>
              <bqbiol:hasProperty>
                <rdf:Bag>
                  <rdf:li rdf:resource="http://identifiers.org/sbo/SBO:0000247"/>
                </rdf:Bag>
              </bqbiol:hasProperty>
            </rdf:Description>
          </rdf:RDF>
        </annotation>
      </species>
      <species metaid="M_pphn__91__c__93__" sboTerm="SBO:0000247" id="M_pphn__91__c__93__" name="Prephenate" compartment="c" hasOnlySubstanceUnits="false" boundaryCondition="false" constant="false" fbc:charge="-2" fbc:chemicalFormula="C10H8O6">
        <annotation xmlns:sbml="http://www.sbml.org/sbml/level3/version1/core">
          <rdf:RDF xmlns:rdf="http://www.w3.org/1999/02/22-rdf-syntax-ns#" xmlns:dcterms="http://purl.org/dc/terms/" xmlns:vCard="http://www.w3.org/2001/vcard-rdf/3.0#" xmlns:vCard4="http://www.w3.org/2006/vcard/ns#" xmlns:bqbiol="http://biomodels.net/biology-qualifiers/" xmlns:bqmodel="http://biomodels.net/model-qualifiers/">
            <rdf:Description rdf:about="#M_pphn__91__c__93__">
              <bqbiol:is>
                <rdf:Bag>
                  <rdf:li rdf:resource="http://identifiers.org/inchi_key/FPWMCUPFBRFMLH-XGAOUMNUSA-L"/>
                  <rdf:li rdf:resource="http://identifiers.org/sabiork/1995"/>
                  <rdf:li rdf:resource="http://identifiers.org/bigg.metabolite/pphn"/>
                  <rdf:li rdf:resource="http://identifiers.org/biocyc/META:PREPHENATE"/>
                  <rdf:li rdf:resource="http://identifiers.org/chebi/CHEBI:8399"/>
                  <rdf:li rdf:resource="http://identifiers.org/chebi/CHEBI:29934"/>
                  <rdf:li rdf:resource="http://identifiers.org/chebi/CHEBI:45028"/>
                  <rdf:li rdf:resource="http://identifiers.org/chebi/CHEBI:84387"/>
                  <rdf:li rdf:resource="http://identifiers.org/chebi/CHEBI:57852"/>
                  <rdf:li rdf:resource="http://identifiers.org/chebi/CHEBI:26257"/>
                  <rdf:li rdf:resource="http://identifiers.org/chebi/CHEBI:26256"/>
                  <rdf:li rdf:resource="http://identifiers.org/chebi/CHEBI:16666"/>
                  <rdf:li rdf:resource="http://identifiers.org/chebi/CHEBI:14884"/>
                  <rdf:li rdf:resource="http://identifiers.org/hmdb/HMDB12283"/>
                  <rdf:li rdf:resource="http://identifiers.org/kegg.compound/C00254"/>
                  <rdf:li rdf:resource="http://identifiers.org/metanetx.chemical/MNXM503"/>
                  <rdf:li rdf:resource="http://identifiers.org/seed.compound/cpd00219"/>
                </rdf:Bag>
              </bqbiol:is>
              <bqbiol:hasProperty>
                <rdf:Bag>
                  <rdf:li rdf:resource="http://identifiers.org/sbo/SBO:0000247"/>
                </rdf:Bag>
              </bqbiol:hasProperty>
            </rdf:Description>
          </rdf:RDF>
        </annotation>
      </species>
      <species metaid="M_cysi__L__91__p__93__" sboTerm="SBO:0000247" id="M_cysi__L__91__p__93__" name="L Cystine C6H12N2O4S2" compartment="p" hasOnlySubstanceUnits="false" boundaryCondition="false" constant="false" fbc:charge="0" fbc:chemicalFormula="C6H12N2O4S2">
        <annotation xmlns:sbml="http://www.sbml.org/sbml/level3/version1/core">
          <rdf:RDF xmlns:rdf="http://www.w3.org/1999/02/22-rdf-syntax-ns#" xmlns:dcterms="http://purl.org/dc/terms/" xmlns:vCard="http://www.w3.org/2001/vcard-rdf/3.0#" xmlns:vCard4="http://www.w3.org/2006/vcard/ns#" xmlns:bqbiol="http://biomodels.net/biology-qualifiers/" xmlns:bqmodel="http://biomodels.net/model-qualifiers/">
            <rdf:Description rdf:about="#M_cysi__L__91__p__93__">
              <bqbiol:is>
                <rdf:Bag>
                  <rdf:li rdf:resource="http://identifiers.org/inchi_key/LEVWYRKDKASIDU-IMJSIDKUSA-N"/>
                  <rdf:li rdf:resource="http://identifiers.org/kegg.drug/D03636"/>
                  <rdf:li rdf:resource="http://identifiers.org/sabiork/2060"/>
                  <rdf:li rdf:resource="http://identifiers.org/bigg.metabolite/cysi__L"/>
                  <rdf:li rdf:resource="http://identifiers.org/biocyc/META:CYSTINE"/>
                  <rdf:li rdf:resource="http://identifiers.org/chebi/CHEBI:6209"/>
                  <rdf:li rdf:resource="http://identifiers.org/chebi/CHEBI:35491"/>
                  <rdf:li rdf:resource="http://identifiers.org/chebi/CHEBI:63163"/>
                  <rdf:li rdf:resource="http://identifiers.org/chebi/CHEBI:13097"/>
                  <rdf:li rdf:resource="http://identifiers.org/chebi/CHEBI:16283"/>
                  <rdf:li rdf:resource="http://identifiers.org/chebi/CHEBI:21278"/>
                  <rdf:li rdf:resource="http://identifiers.org/hmdb/HMDB00192"/>
                  <rdf:li rdf:resource="http://identifiers.org/kegg.compound/C00491"/>
                  <rdf:li rdf:resource="http://identifiers.org/metanetx.chemical/MNXM927"/>
                  <rdf:li rdf:resource="http://identifiers.org/seed.compound/cpd00381"/>
                </rdf:Bag>
              </bqbiol:is>
              <bqbiol:hasProperty>
                <rdf:Bag>
                  <rdf:li rdf:resource="http://identifiers.org/sbo/SBO:0000247"/>
                </rdf:Bag>
              </bqbiol:hasProperty>
            </rdf:Description>
          </rdf:RDF>
        </annotation>
      </species>
      <species metaid="M_ura__91__p__93__" sboTerm="SBO:0000247" id="M_ura__91__p__93__" name="Uracil" compartment="p" hasOnlySubstanceUnits="false" boundaryCondition="false" constant="false" fbc:charge="0" fbc:chemicalFormula="C4H4N2O2">
        <annotation xmlns:sbml="http://www.sbml.org/sbml/level3/version1/core">
          <rdf:RDF xmlns:rdf="http://www.w3.org/1999/02/22-rdf-syntax-ns#" xmlns:dcterms="http://purl.org/dc/terms/" xmlns:vCard="http://www.w3.org/2001/vcard-rdf/3.0#" xmlns:vCard4="http://www.w3.org/2006/vcard/ns#" xmlns:bqbiol="http://biomodels.net/biology-qualifiers/" xmlns:bqmodel="http://biomodels.net/model-qualifiers/">
            <rdf:Description rdf:about="#M_ura__91__p__93__">
              <bqbiol:is>
                <rdf:Bag>
                  <rdf:li rdf:resource="http://identifiers.org/inchi_key/ISAKRJDGNUQOIC-UHFFFAOYSA-N"/>
                  <rdf:li rdf:resource="http://identifiers.org/kegg.drug/D00027"/>
                  <rdf:li rdf:resource="http://identifiers.org/kegg.drug/ D09776"/>
                  <rdf:li rdf:resource="http://identifiers.org/reactome.compound/83962"/>
                  <rdf:li rdf:resource="http://identifiers.org/sabiork/61"/>
                  <rdf:li rdf:resource="http://identifiers.org/bigg.metabolite/ura"/>
                  <rdf:li rdf:resource="http://identifiers.org/biocyc/META:URACIL"/>
                  <rdf:li rdf:resource="http://identifiers.org/chebi/CHEBI:27210"/>
                  <rdf:li rdf:resource="http://identifiers.org/chebi/CHEBI:43254"/>
                  <rdf:li rdf:resource="http://identifiers.org/chebi/CHEBI:15288"/>
                  <rdf:li rdf:resource="http://identifiers.org/chebi/CHEBI:46375"/>
                  <rdf:li rdf:resource="http://identifiers.org/chebi/CHEBI:17568"/>
                  <rdf:li rdf:resource="http://identifiers.org/chebi/CHEBI:9882"/>
                  <rdf:li rdf:resource="http://identifiers.org/hmdb/HMDB00300"/>
                  <rdf:li rdf:resource="http://identifiers.org/kegg.compound/C00106"/>
                  <rdf:li rdf:resource="http://identifiers.org/metanetx.chemical/MNXM158"/>
                  <rdf:li rdf:resource="http://identifiers.org/seed.compound/cpd00092"/>
                </rdf:Bag>
              </bqbiol:is>
              <bqbiol:hasProperty>
                <rdf:Bag>
                  <rdf:li rdf:resource="http://identifiers.org/sbo/SBO:0000247"/>
                </rdf:Bag>
              </bqbiol:hasProperty>
            </rdf:Description>
          </rdf:RDF>
        </annotation>
      </species>
      <species metaid="M_fald__91__e__93__" sboTerm="SBO:0000247" id="M_fald__91__e__93__" name="Formaldehyde" compartment="e" hasOnlySubstanceUnits="false" boundaryCondition="false" constant="false" fbc:charge="0" fbc:chemicalFormula="CH2O">
        <annotation xmlns:sbml="http://www.sbml.org/sbml/level3/version1/core">
          <rdf:RDF xmlns:rdf="http://www.w3.org/1999/02/22-rdf-syntax-ns#" xmlns:dcterms="http://purl.org/dc/terms/" xmlns:vCard="http://www.w3.org/2001/vcard-rdf/3.0#" xmlns:vCard4="http://www.w3.org/2006/vcard/ns#" xmlns:bqbiol="http://biomodels.net/biology-qualifiers/" xmlns:bqmodel="http://biomodels.net/model-qualifiers/">
            <rdf:Description rdf:about="#M_fald__91__e__93__">
              <bqbiol:is>
                <rdf:Bag>
                  <rdf:li rdf:resource="http://identifiers.org/inchi_key/WSFSSNUMVMOOMR-UHFFFAOYSA-N"/>
                  <rdf:li rdf:resource="http://identifiers.org/kegg.drug/D00017"/>
                  <rdf:li rdf:resource="http://identifiers.org/reactome.compound/143501"/>
                  <rdf:li rdf:resource="http://identifiers.org/reactome.compound/ 29478"/>
                  <rdf:li rdf:resource="http://identifiers.org/reactome.compound/ 879250"/>
                  <rdf:li rdf:resource="http://identifiers.org/reactome.compound/ 6797920"/>
                  <rdf:li rdf:resource="http://identifiers.org/sabiork/1928"/>
                  <rdf:li rdf:resource="http://identifiers.org/bigg.metabolite/fald"/>
                  <rdf:li rdf:resource="http://identifiers.org/biocyc/META:FORMALDEHYDE"/>
                  <rdf:li rdf:resource="http://identifiers.org/biocyc/META:CARBONYL-GROUP"/>
                  <rdf:li rdf:resource="http://identifiers.org/chebi/CHEBI:16842"/>
                  <rdf:li rdf:resource="http://identifiers.org/chebi/CHEBI:337763"/>
                  <rdf:li rdf:resource="http://identifiers.org/chebi/CHEBI:24077"/>
                  <rdf:li rdf:resource="http://identifiers.org/chebi/CHEBI:14274"/>
                  <rdf:li rdf:resource="http://identifiers.org/chebi/CHEBI:5142"/>
                  <rdf:li rdf:resource="http://identifiers.org/envipath/650babc9-9d68-4b73-9332-11972ca26f7b/compound/71fc9221-3497-43e5-963c-ecd5390cc239"/>
                  <rdf:li rdf:resource="http://identifiers.org/envipath/5882df9c-dae1-4d80-a40e-db4724271456/compound/4103a49c-b6c5-4db6-aef3-65b68fd2f6da"/>
                  <rdf:li rdf:resource="http://identifiers.org/envipath/32de3cf4-e3e6-4168-956e-32fa5ddb0ce1/compound/8ee6f55a-4488-4606-b65f-5aead102ccfc"/>
                  <rdf:li rdf:resource="http://identifiers.org/hmdb/HMDB01426"/>
                  <rdf:li rdf:resource="http://identifiers.org/kegg.compound/C00067"/>
                  <rdf:li rdf:resource="http://identifiers.org/metanetx.chemical/MNXM56"/>
                  <rdf:li rdf:resource="http://identifiers.org/seed.compound/cpd00055"/>
                </rdf:Bag>
              </bqbiol:is>
              <bqbiol:hasProperty>
                <rdf:Bag>
                  <rdf:li rdf:resource="http://identifiers.org/sbo/SBO:0000247"/>
                </rdf:Bag>
              </bqbiol:hasProperty>
            </rdf:Description>
          </rdf:RDF>
        </annotation>
      </species>
      <species metaid="M_prlp__91__c__93__" sboTerm="SBO:0000247" id="M_prlp__91__c__93__" name="5-[(5-phospho-1-deoxyribulos-1-ylamino)methylideneamino]-1-(5-phosphoribosyl)imidazole-4-carboxamide" compartment="c" hasOnlySubstanceUnits="false" boundaryCondition="false" constant="false" fbc:charge="-4" fbc:chemicalFormula="C15H21N5O15P2">
        <annotation xmlns:sbml="http://www.sbml.org/sbml/level3/version1/core">
          <rdf:RDF xmlns:rdf="http://www.w3.org/1999/02/22-rdf-syntax-ns#" xmlns:dcterms="http://purl.org/dc/terms/" xmlns:vCard="http://www.w3.org/2001/vcard-rdf/3.0#" xmlns:vCard4="http://www.w3.org/2006/vcard/ns#" xmlns:bqbiol="http://biomodels.net/biology-qualifiers/" xmlns:bqmodel="http://biomodels.net/model-qualifiers/">
            <rdf:Description rdf:about="#M_prlp__91__c__93__">
              <bqbiol:is>
                <rdf:Bag>
                  <rdf:li rdf:resource="http://identifiers.org/inchi_key/BLKFNHOCHNCLII-GHVQHMAVSA-J"/>
                  <rdf:li rdf:resource="http://identifiers.org/sabiork/7675"/>
                  <rdf:li rdf:resource="http://identifiers.org/bigg.metabolite/prlp"/>
                  <rdf:li rdf:resource="http://identifiers.org/biocyc/META:PHOSPHORIBULOSYL-FORMIMINO-AICAR-P"/>
                  <rdf:li rdf:resource="http://identifiers.org/chebi/CHEBI:39698"/>
                  <rdf:li rdf:resource="http://identifiers.org/chebi/CHEBI:21471"/>
                  <rdf:li rdf:resource="http://identifiers.org/chebi/CHEBI:7090"/>
                  <rdf:li rdf:resource="http://identifiers.org/chebi/CHEBI:58525"/>
                  <rdf:li rdf:resource="http://identifiers.org/chebi/CHEBI:27735"/>
                  <rdf:li rdf:resource="http://identifiers.org/chebi/CHEBI:12100"/>
                  <rdf:li rdf:resource="http://identifiers.org/kegg.compound/C04916"/>
                  <rdf:li rdf:resource="http://identifiers.org/metanetx.chemical/MNXM1408"/>
                  <rdf:li rdf:resource="http://identifiers.org/seed.compound/cpd02991"/>
                </rdf:Bag>
              </bqbiol:is>
              <bqbiol:hasProperty>
                <rdf:Bag>
                  <rdf:li rdf:resource="http://identifiers.org/sbo/SBO:0000247"/>
                </rdf:Bag>
              </bqbiol:hasProperty>
            </rdf:Description>
          </rdf:RDF>
        </annotation>
      </species>
      <species metaid="M_uacgam__91__p__93__" sboTerm="SBO:0000247" id="M_uacgam__91__p__93__" name="UDP-N-acetyl-D-glucosamine" compartment="p" hasOnlySubstanceUnits="false" boundaryCondition="false" constant="false" fbc:charge="-2" fbc:chemicalFormula="C17H25N3O17P2">
        <annotation xmlns:sbml="http://www.sbml.org/sbml/level3/version1/core">
          <rdf:RDF xmlns:rdf="http://www.w3.org/1999/02/22-rdf-syntax-ns#" xmlns:dcterms="http://purl.org/dc/terms/" xmlns:vCard="http://www.w3.org/2001/vcard-rdf/3.0#" xmlns:vCard4="http://www.w3.org/2006/vcard/ns#" xmlns:bqbiol="http://biomodels.net/biology-qualifiers/" xmlns:bqmodel="http://biomodels.net/model-qualifiers/">
            <rdf:Description rdf:about="#M_uacgam__91__p__93__">
              <bqbiol:is>
                <rdf:Bag>
                  <rdf:li rdf:resource="http://identifiers.org/inchi_key/LFTYTUAZOPRMMI-CFRASDGPSA-L"/>
                  <rdf:li rdf:resource="http://identifiers.org/kegg.glycan/G10610"/>
                  <rdf:li rdf:resource="http://identifiers.org/reactome.compound/162756"/>
                  <rdf:li rdf:resource="http://identifiers.org/reactome.compound/ 914003"/>
                  <rdf:li rdf:resource="http://identifiers.org/reactome.compound/ 3499326"/>
                  <rdf:li rdf:resource="http://identifiers.org/sabiork/1925"/>
                  <rdf:li rdf:resource="http://identifiers.org/bigg.metabolite/uacgam"/>
                  <rdf:li rdf:resource="http://identifiers.org/biocyc/META:UDP-N-ACETYL-D-GLUCOSAMINE"/>
                  <rdf:li rdf:resource="http://identifiers.org/chebi/CHEBI:13473"/>
                  <rdf:li rdf:resource="http://identifiers.org/chebi/CHEBI:22115"/>
                  <rdf:li rdf:resource="http://identifiers.org/chebi/CHEBI:9823"/>
                  <rdf:li rdf:resource="http://identifiers.org/chebi/CHEBI:13475"/>
                  <rdf:li rdf:resource="http://identifiers.org/chebi/CHEBI:13456"/>
                  <rdf:li rdf:resource="http://identifiers.org/chebi/CHEBI:13476"/>
                  <rdf:li rdf:resource="http://identifiers.org/chebi/CHEBI:46243"/>
                  <rdf:li rdf:resource="http://identifiers.org/chebi/CHEBI:57705"/>
                  <rdf:li rdf:resource="http://identifiers.org/chebi/CHEBI:46287"/>
                  <rdf:li rdf:resource="http://identifiers.org/chebi/CHEBI:16264"/>
                  <rdf:li rdf:resource="http://identifiers.org/hmdb/HMDB00290"/>
                  <rdf:li rdf:resource="http://identifiers.org/hmdb/HMDB62760"/>
                  <rdf:li rdf:resource="http://identifiers.org/kegg.compound/C00043"/>
                  <rdf:li rdf:resource="http://identifiers.org/lipidmaps/LMSL01010002"/>
                  <rdf:li rdf:resource="http://identifiers.org/metanetx.chemical/MNXM47"/>
                  <rdf:li rdf:resource="http://identifiers.org/seed.compound/cpd00037"/>
                </rdf:Bag>
              </bqbiol:is>
              <bqbiol:hasProperty>
                <rdf:Bag>
                  <rdf:li rdf:resource="http://identifiers.org/sbo/SBO:0000247"/>
                </rdf:Bag>
              </bqbiol:hasProperty>
            </rdf:Description>
          </rdf:RDF>
        </annotation>
      </species>
      <species metaid="M_2ddara__91__c__93__" sboTerm="SBO:0000247" id="M_2ddara__91__c__93__" name="2-dehydro-3-deoxy-D-arabinonate" compartment="c" hasOnlySubstanceUnits="false" boundaryCondition="false" constant="false" fbc:charge="-1" fbc:chemicalFormula="C5H7O5">
        <annotation xmlns:sbml="http://www.sbml.org/sbml/level3/version1/core">
          <rdf:RDF xmlns:rdf="http://www.w3.org/1999/02/22-rdf-syntax-ns#" xmlns:dcterms="http://purl.org/dc/terms/" xmlns:vCard="http://www.w3.org/2001/vcard-rdf/3.0#" xmlns:vCard4="http://www.w3.org/2006/vcard/ns#" xmlns:bqbiol="http://biomodels.net/biology-qualifiers/" xmlns:bqmodel="http://biomodels.net/model-qualifiers/">
            <rdf:Description rdf:about="#M_2ddara__91__c__93__">
              <bqbiol:is>
                <rdf:Bag>
                  <rdf:li rdf:resource="http://identifiers.org/bigg.metabolite/2ddara"/>
                </rdf:Bag>
              </bqbiol:is>
              <bqbiol:hasProperty>
                <rdf:Bag>
                  <rdf:li rdf:resource="http://identifiers.org/sbo/SBO:0000247"/>
                </rdf:Bag>
              </bqbiol:hasProperty>
            </rdf:Description>
          </rdf:RDF>
        </annotation>
      </species>
      <species metaid="M_2mahmp__91__c__93__" sboTerm="SBO:0000247" id="M_2mahmp__91__c__93__" name="2-Methyl-4-amino-5-hydroxymethylpyrimidine diphosphate" compartment="c" hasOnlySubstanceUnits="false" boundaryCondition="false" constant="false" fbc:charge="-3" fbc:chemicalFormula="C6H8N3O7P2">
        <annotation xmlns:sbml="http://www.sbml.org/sbml/level3/version1/core">
          <rdf:RDF xmlns:rdf="http://www.w3.org/1999/02/22-rdf-syntax-ns#" xmlns:dcterms="http://purl.org/dc/terms/" xmlns:vCard="http://www.w3.org/2001/vcard-rdf/3.0#" xmlns:vCard4="http://www.w3.org/2006/vcard/ns#" xmlns:bqbiol="http://biomodels.net/biology-qualifiers/" xmlns:bqmodel="http://biomodels.net/model-qualifiers/">
            <rdf:Description rdf:about="#M_2mahmp__91__c__93__">
              <bqbiol:is>
                <rdf:Bag>
                  <rdf:li rdf:resource="http://identifiers.org/inchi_key/AGQJQCFEPUVXNK-UHFFFAOYSA-K"/>
                  <rdf:li rdf:resource="http://identifiers.org/sabiork/1832"/>
                  <rdf:li rdf:resource="http://identifiers.org/bigg.metabolite/2mahmp"/>
                  <rdf:li rdf:resource="http://identifiers.org/biocyc/META:AMINO-HYDROXYMETHYL-METHYLPYRIMIDINE-PP"/>
                  <rdf:li rdf:resource="http://identifiers.org/chebi/CHEBI:16629"/>
                  <rdf:li rdf:resource="http://identifiers.org/chebi/CHEBI:29079"/>
                  <rdf:li rdf:resource="http://identifiers.org/chebi/CHEBI:19684"/>
                  <rdf:li rdf:resource="http://identifiers.org/chebi/CHEBI:20308"/>
                  <rdf:li rdf:resource="http://identifiers.org/chebi/CHEBI:11612"/>
                  <rdf:li rdf:resource="http://identifiers.org/chebi/CHEBI:57841"/>
                  <rdf:li rdf:resource="http://identifiers.org/chebi/CHEBI:11953"/>
                  <rdf:li rdf:resource="http://identifiers.org/chebi/CHEBI:1194"/>
                  <rdf:li rdf:resource="http://identifiers.org/kegg.compound/C04752"/>
                  <rdf:li rdf:resource="http://identifiers.org/metanetx.chemical/MNXM1135"/>
                  <rdf:li rdf:resource="http://identifiers.org/seed.compound/cpd02894"/>
                </rdf:Bag>
              </bqbiol:is>
              <bqbiol:hasProperty>
                <rdf:Bag>
                  <rdf:li rdf:resource="http://identifiers.org/sbo/SBO:0000247"/>
                </rdf:Bag>
              </bqbiol:hasProperty>
            </rdf:Description>
          </rdf:RDF>
        </annotation>
      </species>
      <species metaid="M_s7p__91__c__93__" sboTerm="SBO:0000247" id="M_s7p__91__c__93__" name="Sedoheptulose 7-phosphate" compartment="c" hasOnlySubstanceUnits="false" boundaryCondition="false" constant="false" fbc:charge="-2" fbc:chemicalFormula="C7H13O10P">
        <annotation xmlns:sbml="http://www.sbml.org/sbml/level3/version1/core">
          <rdf:RDF xmlns:rdf="http://www.w3.org/1999/02/22-rdf-syntax-ns#" xmlns:dcterms="http://purl.org/dc/terms/" xmlns:vCard="http://www.w3.org/2001/vcard-rdf/3.0#" xmlns:vCard4="http://www.w3.org/2006/vcard/ns#" xmlns:bqbiol="http://biomodels.net/biology-qualifiers/" xmlns:bqmodel="http://biomodels.net/model-qualifiers/">
            <rdf:Description rdf:about="#M_s7p__91__c__93__">
              <bqbiol:is>
                <rdf:Bag>
                  <rdf:li rdf:resource="http://identifiers.org/inchi_key/JDTUMPKOJBQPKX-GBNDHIKLSA-L"/>
                  <rdf:li rdf:resource="http://identifiers.org/reactome.compound/29882"/>
                  <rdf:li rdf:resource="http://identifiers.org/sabiork/1618"/>
                  <rdf:li rdf:resource="http://identifiers.org/sabiork/ 1325"/>
                  <rdf:li rdf:resource="http://identifiers.org/bigg.metabolite/s7p"/>
                  <rdf:li rdf:resource="http://identifiers.org/biocyc/META:D-SEDOHEPTULOSE-7-P"/>
                  <rdf:li rdf:resource="http://identifiers.org/chebi/CHEBI:4244"/>
                  <rdf:li rdf:resource="http://identifiers.org/chebi/CHEBI:15073"/>
                  <rdf:li rdf:resource="http://identifiers.org/chebi/CHEBI:15721"/>
                  <rdf:li rdf:resource="http://identifiers.org/chebi/CHEBI:26621"/>
                  <rdf:li rdf:resource="http://identifiers.org/chebi/CHEBI:9083"/>
                  <rdf:li rdf:resource="http://identifiers.org/chebi/CHEBI:15074"/>
                  <rdf:li rdf:resource="http://identifiers.org/chebi/CHEBI:57483"/>
                  <rdf:li rdf:resource="http://identifiers.org/hmdb/HMDB01068"/>
                  <rdf:li rdf:resource="http://identifiers.org/hmdb/HMDB62754"/>
                  <rdf:li rdf:resource="http://identifiers.org/kegg.compound/C05382"/>
                  <rdf:li rdf:resource="http://identifiers.org/metanetx.chemical/MNXM271"/>
                  <rdf:li rdf:resource="http://identifiers.org/seed.compound/cpd00238"/>
                </rdf:Bag>
              </bqbiol:is>
              <bqbiol:hasProperty>
                <rdf:Bag>
                  <rdf:li rdf:resource="http://identifiers.org/sbo/SBO:0000247"/>
                </rdf:Bag>
              </bqbiol:hasProperty>
            </rdf:Description>
          </rdf:RDF>
        </annotation>
      </species>
      <species metaid="M_prfp__91__c__93__" sboTerm="SBO:0000247" id="M_prfp__91__c__93__" name="1-(5-Phosphoribosyl)-5-[(5-phosphoribosylamino)methylideneamino]imidazole-4-carboxamide" compartment="c" hasOnlySubstanceUnits="false" boundaryCondition="false" constant="false" fbc:charge="-4" fbc:chemicalFormula="C15H21N5O15P2">
        <annotation xmlns:sbml="http://www.sbml.org/sbml/level3/version1/core">
          <rdf:RDF xmlns:rdf="http://www.w3.org/1999/02/22-rdf-syntax-ns#" xmlns:dcterms="http://purl.org/dc/terms/" xmlns:vCard="http://www.w3.org/2001/vcard-rdf/3.0#" xmlns:vCard4="http://www.w3.org/2006/vcard/ns#" xmlns:bqbiol="http://biomodels.net/biology-qualifiers/" xmlns:bqmodel="http://biomodels.net/model-qualifiers/">
            <rdf:Description rdf:about="#M_prfp__91__c__93__">
              <bqbiol:is>
                <rdf:Bag>
                  <rdf:li rdf:resource="http://identifiers.org/inchi_key/QOUSHGMTBIIAHR-KEOHHSTQSA-J"/>
                  <rdf:li rdf:resource="http://identifiers.org/bigg.metabolite/prfp"/>
                  <rdf:li rdf:resource="http://identifiers.org/biocyc/META:PHOSPHORIBOSYL-FORMIMINO-AICAR-P"/>
                  <rdf:li rdf:resource="http://identifiers.org/chebi/CHEBI:11194"/>
                  <rdf:li rdf:resource="http://identifiers.org/chebi/CHEBI:75912"/>
                  <rdf:li rdf:resource="http://identifiers.org/chebi/CHEBI:58435"/>
                  <rdf:li rdf:resource="http://identifiers.org/chebi/CHEBI:2020"/>
                  <rdf:li rdf:resource="http://identifiers.org/chebi/CHEBI:20528"/>
                  <rdf:li rdf:resource="http://identifiers.org/chebi/CHEBI:18302"/>
                  <rdf:li rdf:resource="http://identifiers.org/hmdb/HMDB12277"/>
                  <rdf:li rdf:resource="http://identifiers.org/kegg.compound/C04896"/>
                  <rdf:li rdf:resource="http://identifiers.org/metanetx.chemical/MNXM1397"/>
                  <rdf:li rdf:resource="http://identifiers.org/seed.compound/cpd02979"/>
                </rdf:Bag>
              </bqbiol:is>
              <bqbiol:hasProperty>
                <rdf:Bag>
                  <rdf:li rdf:resource="http://identifiers.org/sbo/SBO:0000247"/>
                </rdf:Bag>
              </bqbiol:hasProperty>
            </rdf:Description>
          </rdf:RDF>
        </annotation>
      </species>
      <species metaid="M_murein5p5p5p__91__p__93__" sboTerm="SBO:0000247" id="M_murein5p5p5p__91__p__93__" name="Three linked disacharide pentapeptide murein units (uncrosslinked, middle of chain)" compartment="p" hasOnlySubstanceUnits="false" boundaryCondition="false" constant="false" fbc:charge="-6" fbc:chemicalFormula="C120H186N24O63">
        <annotation xmlns:sbml="http://www.sbml.org/sbml/level3/version1/core">
          <rdf:RDF xmlns:rdf="http://www.w3.org/1999/02/22-rdf-syntax-ns#" xmlns:dcterms="http://purl.org/dc/terms/" xmlns:vCard="http://www.w3.org/2001/vcard-rdf/3.0#" xmlns:vCard4="http://www.w3.org/2006/vcard/ns#" xmlns:bqbiol="http://biomodels.net/biology-qualifiers/" xmlns:bqmodel="http://biomodels.net/model-qualifiers/">
            <rdf:Description rdf:about="#M_murein5p5p5p__91__p__93__">
              <bqbiol:is>
                <rdf:Bag>
                  <rdf:li rdf:resource="http://identifiers.org/inchi_key/FOZGDVCGOFWZKF-SSRSPRHQSA-G"/>
                  <rdf:li rdf:resource="http://identifiers.org/bigg.metabolite/murein5p5p5p"/>
                  <rdf:li rdf:resource="http://identifiers.org/metanetx.chemical/MNXM7807"/>
                  <rdf:li rdf:resource="http://identifiers.org/seed.compound/cpd15512"/>
                </rdf:Bag>
              </bqbiol:is>
              <bqbiol:hasProperty>
                <rdf:Bag>
                  <rdf:li rdf:resource="http://identifiers.org/sbo/SBO:0000247"/>
                </rdf:Bag>
              </bqbiol:hasProperty>
            </rdf:Description>
          </rdf:RDF>
        </annotation>
      </species>
      <species metaid="M_nicrnt__91__c__93__" sboTerm="SBO:0000247" id="M_nicrnt__91__c__93__" name="Nicotinate D-ribonucleotide" compartment="c" hasOnlySubstanceUnits="false" boundaryCondition="false" constant="false" fbc:charge="-2" fbc:chemicalFormula="C11H12NO9P">
        <annotation xmlns:sbml="http://www.sbml.org/sbml/level3/version1/core">
          <rdf:RDF xmlns:rdf="http://www.w3.org/1999/02/22-rdf-syntax-ns#" xmlns:dcterms="http://purl.org/dc/terms/" xmlns:vCard="http://www.w3.org/2001/vcard-rdf/3.0#" xmlns:vCard4="http://www.w3.org/2006/vcard/ns#" xmlns:bqbiol="http://biomodels.net/biology-qualifiers/" xmlns:bqmodel="http://biomodels.net/model-qualifiers/">
            <rdf:Description rdf:about="#M_nicrnt__91__c__93__">
              <bqbiol:is>
                <rdf:Bag>
                  <rdf:li rdf:resource="http://identifiers.org/inchi_key/JOUIQRNQJGXQDC-ZYUZMQFOSA-L"/>
                  <rdf:li rdf:resource="http://identifiers.org/reactome.compound/200492"/>
                  <rdf:li rdf:resource="http://identifiers.org/reactome.compound/ 8938083"/>
                  <rdf:li rdf:resource="http://identifiers.org/reactome.compound/ 197220"/>
                  <rdf:li rdf:resource="http://identifiers.org/sabiork/5427"/>
                  <rdf:li rdf:resource="http://identifiers.org/bigg.metabolite/nicrnt"/>
                  <rdf:li rdf:resource="http://identifiers.org/biocyc/META:NICOTINATE_NUCLEOTIDE"/>
                  <rdf:li rdf:resource="http://identifiers.org/chebi/CHEBI:7561"/>
                  <rdf:li rdf:resource="http://identifiers.org/chebi/CHEBI:25532"/>
                  <rdf:li rdf:resource="http://identifiers.org/chebi/CHEBI:14652"/>
                  <rdf:li rdf:resource="http://identifiers.org/chebi/CHEBI:15763"/>
                  <rdf:li rdf:resource="http://identifiers.org/chebi/CHEBI:12398"/>
                  <rdf:li rdf:resource="http://identifiers.org/chebi/CHEBI:14651"/>
                  <rdf:li rdf:resource="http://identifiers.org/chebi/CHEBI:57502"/>
                  <rdf:li rdf:resource="http://identifiers.org/hmdb/HMDB59646"/>
                  <rdf:li rdf:resource="http://identifiers.org/kegg.compound/C01185"/>
                  <rdf:li rdf:resource="http://identifiers.org/metanetx.chemical/MNXM194"/>
                  <rdf:li rdf:resource="http://identifiers.org/seed.compound/cpd00873"/>
                </rdf:Bag>
              </bqbiol:is>
              <bqbiol:hasProperty>
                <rdf:Bag>
                  <rdf:li rdf:resource="http://identifiers.org/sbo/SBO:0000247"/>
                </rdf:Bag>
              </bqbiol:hasProperty>
            </rdf:Description>
          </rdf:RDF>
        </annotation>
      </species>
      <species metaid="M_murein4px4p__91__p__93__" sboTerm="SBO:0000247" id="M_murein4px4p__91__p__93__" name="Two disacharide linked murein units, tetrapeptide corsslinked tetrapeptide (A2pm-&gt;D-ala) (middle of chain)" compartment="p" hasOnlySubstanceUnits="false" boundaryCondition="false" constant="false" fbc:charge="-4" fbc:chemicalFormula="C74H112N14O39">
        <annotation xmlns:sbml="http://www.sbml.org/sbml/level3/version1/core">
          <rdf:RDF xmlns:rdf="http://www.w3.org/1999/02/22-rdf-syntax-ns#" xmlns:dcterms="http://purl.org/dc/terms/" xmlns:vCard="http://www.w3.org/2001/vcard-rdf/3.0#" xmlns:vCard4="http://www.w3.org/2006/vcard/ns#" xmlns:bqbiol="http://biomodels.net/biology-qualifiers/" xmlns:bqmodel="http://biomodels.net/model-qualifiers/">
            <rdf:Description rdf:about="#M_murein4px4p__91__p__93__">
              <bqbiol:is>
                <rdf:Bag>
                  <rdf:li rdf:resource="http://identifiers.org/bigg.metabolite/murein4px4p"/>
                  <rdf:li rdf:resource="http://identifiers.org/metanetx.chemical/MNXM5316"/>
                  <rdf:li rdf:resource="http://identifiers.org/seed.compound/cpd15506"/>
                </rdf:Bag>
              </bqbiol:is>
              <bqbiol:hasProperty>
                <rdf:Bag>
                  <rdf:li rdf:resource="http://identifiers.org/sbo/SBO:0000247"/>
                </rdf:Bag>
              </bqbiol:hasProperty>
            </rdf:Description>
          </rdf:RDF>
        </annotation>
      </species>
      <species metaid="M_csn__91__e__93__" sboTerm="SBO:0000247" id="M_csn__91__e__93__" name="Cytosine" compartment="e" hasOnlySubstanceUnits="false" boundaryCondition="false" constant="false" fbc:charge="0" fbc:chemicalFormula="C4H5N3O">
        <annotation xmlns:sbml="http://www.sbml.org/sbml/level3/version1/core">
          <rdf:RDF xmlns:rdf="http://www.w3.org/1999/02/22-rdf-syntax-ns#" xmlns:dcterms="http://purl.org/dc/terms/" xmlns:vCard="http://www.w3.org/2001/vcard-rdf/3.0#" xmlns:vCard4="http://www.w3.org/2006/vcard/ns#" xmlns:bqbiol="http://biomodels.net/biology-qualifiers/" xmlns:bqmodel="http://biomodels.net/model-qualifiers/">
            <rdf:Description rdf:about="#M_csn__91__e__93__">
              <bqbiol:is>
                <rdf:Bag>
                  <rdf:li rdf:resource="http://identifiers.org/inchi_key/OPTASPLRGRRNAP-UHFFFAOYSA-N"/>
                  <rdf:li rdf:resource="http://identifiers.org/sabiork/58"/>
                  <rdf:li rdf:resource="http://identifiers.org/bigg.metabolite/csn"/>
                  <rdf:li rdf:resource="http://identifiers.org/biocyc/META:CYTOSINE"/>
                  <rdf:li rdf:resource="http://identifiers.org/chebi/CHEBI:23531"/>
                  <rdf:li rdf:resource="http://identifiers.org/chebi/CHEBI:4072"/>
                  <rdf:li rdf:resource="http://identifiers.org/chebi/CHEBI:14066"/>
                  <rdf:li rdf:resource="http://identifiers.org/chebi/CHEBI:16040"/>
                  <rdf:li rdf:resource="http://identifiers.org/chebi/CHEBI:41732"/>
                  <rdf:li rdf:resource="http://identifiers.org/hmdb/HMDB00630"/>
                  <rdf:li rdf:resource="http://identifiers.org/kegg.compound/C00380"/>
                  <rdf:li rdf:resource="http://identifiers.org/metanetx.chemical/MNXM761"/>
                  <rdf:li rdf:resource="http://identifiers.org/seed.compound/cpd00307"/>
                </rdf:Bag>
              </bqbiol:is>
              <bqbiol:hasProperty>
                <rdf:Bag>
                  <rdf:li rdf:resource="http://identifiers.org/sbo/SBO:0000247"/>
                </rdf:Bag>
              </bqbiol:hasProperty>
            </rdf:Description>
          </rdf:RDF>
        </annotation>
      </species>
      <species metaid="M_tmrs2eACP__91__c__93__" sboTerm="SBO:0000247" id="M_tmrs2eACP__91__c__93__" name="Trans-Tetradec-2-enoyl-[acyl-carrier protein]" compartment="c" hasOnlySubstanceUnits="false" boundaryCondition="false" constant="false" fbc:charge="-1" fbc:chemicalFormula="C25H45N2O8PRS">
        <annotation xmlns:sbml="http://www.sbml.org/sbml/level3/version1/core">
          <rdf:RDF xmlns:rdf="http://www.w3.org/1999/02/22-rdf-syntax-ns#" xmlns:dcterms="http://purl.org/dc/terms/" xmlns:vCard="http://www.w3.org/2001/vcard-rdf/3.0#" xmlns:vCard4="http://www.w3.org/2006/vcard/ns#" xmlns:bqbiol="http://biomodels.net/biology-qualifiers/" xmlns:bqmodel="http://biomodels.net/model-qualifiers/">
            <rdf:Description rdf:about="#M_tmrs2eACP__91__c__93__">
              <bqbiol:is>
                <rdf:Bag>
                  <rdf:li rdf:resource="http://identifiers.org/bigg.metabolite/tmrs2eACP"/>
                  <rdf:li rdf:resource="http://identifiers.org/biocyc/META:Tetradec-2-enoyl-ACPs"/>
                  <rdf:li rdf:resource="http://identifiers.org/chebi/CHEBI:10735"/>
                  <rdf:li rdf:resource="http://identifiers.org/kegg.compound/C05760"/>
                  <rdf:li rdf:resource="http://identifiers.org/lipidmaps/LMFA07060018"/>
                  <rdf:li rdf:resource="http://identifiers.org/metanetx.chemical/MNXM24297"/>
                  <rdf:li rdf:resource="http://identifiers.org/seed.compound/cpd11467"/>
                </rdf:Bag>
              </bqbiol:is>
              <bqbiol:hasProperty>
                <rdf:Bag>
                  <rdf:li rdf:resource="http://identifiers.org/sbo/SBO:0000247"/>
                </rdf:Bag>
              </bqbiol:hasProperty>
            </rdf:Description>
          </rdf:RDF>
        </annotation>
      </species>
      <species metaid="M_o2__91__e__93__" sboTerm="SBO:0000247" id="M_o2__91__e__93__" name="O2 O2" compartment="e" hasOnlySubstanceUnits="false" boundaryCondition="false" constant="false" fbc:charge="0" fbc:chemicalFormula="O2">
        <annotation xmlns:sbml="http://www.sbml.org/sbml/level3/version1/core">
          <rdf:RDF xmlns:rdf="http://www.w3.org/1999/02/22-rdf-syntax-ns#" xmlns:dcterms="http://purl.org/dc/terms/" xmlns:vCard="http://www.w3.org/2001/vcard-rdf/3.0#" xmlns:vCard4="http://www.w3.org/2006/vcard/ns#" xmlns:bqbiol="http://biomodels.net/biology-qualifiers/" xmlns:bqmodel="http://biomodels.net/model-qualifiers/">
            <rdf:Description rdf:about="#M_o2__91__e__93__">
              <bqbiol:is>
                <rdf:Bag>
                  <rdf:li rdf:resource="http://identifiers.org/inchi_key/MYMOFIZGZYHOMD-UHFFFAOYSA-N"/>
                  <rdf:li rdf:resource="http://identifiers.org/kegg.drug/D00003"/>
                  <rdf:li rdf:resource="http://identifiers.org/reactome.compound/113534"/>
                  <rdf:li rdf:resource="http://identifiers.org/reactome.compound/ 113535"/>
                  <rdf:li rdf:resource="http://identifiers.org/reactome.compound/ 113685"/>
                  <rdf:li rdf:resource="http://identifiers.org/reactome.compound/ 5668566"/>
                  <rdf:li rdf:resource="http://identifiers.org/reactome.compound/ 189461"/>
                  <rdf:li rdf:resource="http://identifiers.org/reactome.compound/ 113533"/>
                  <rdf:li rdf:resource="http://identifiers.org/reactome.compound/ 1131511"/>
                  <rdf:li rdf:resource="http://identifiers.org/reactome.compound/ 352327"/>
                  <rdf:li rdf:resource="http://identifiers.org/reactome.compound/ 351593"/>
                  <rdf:li rdf:resource="http://identifiers.org/reactome.compound/ 29368"/>
                  <rdf:li rdf:resource="http://identifiers.org/reactome.compound/ 1236709"/>
                  <rdf:li rdf:resource="http://identifiers.org/sabiork/1264"/>
                  <rdf:li rdf:resource="http://identifiers.org/bigg.metabolite/o2"/>
                  <rdf:li rdf:resource="http://identifiers.org/biocyc/META:OXYGEN-MOLECULE"/>
                  <rdf:li rdf:resource="http://identifiers.org/chebi/CHEBI:7860"/>
                  <rdf:li rdf:resource="http://identifiers.org/chebi/CHEBI:26689"/>
                  <rdf:li rdf:resource="http://identifiers.org/chebi/CHEBI:29097"/>
                  <rdf:li rdf:resource="http://identifiers.org/chebi/CHEBI:15379"/>
                  <rdf:li rdf:resource="http://identifiers.org/chebi/CHEBI:13416"/>
                  <rdf:li rdf:resource="http://identifiers.org/chebi/CHEBI:27140"/>
                  <rdf:li rdf:resource="http://identifiers.org/chebi/CHEBI:29793"/>
                  <rdf:li rdf:resource="http://identifiers.org/chebi/CHEBI:30491"/>
                  <rdf:li rdf:resource="http://identifiers.org/chebi/CHEBI:44742"/>
                  <rdf:li rdf:resource="http://identifiers.org/chebi/CHEBI:23833"/>
                  <rdf:li rdf:resource="http://identifiers.org/chebi/CHEBI:25366"/>
                  <rdf:li rdf:resource="http://identifiers.org/chebi/CHEBI:10745"/>
                  <rdf:li rdf:resource="http://identifiers.org/envipath/5882df9c-dae1-4d80-a40e-db4724271456/compound/d5d12248-82d3-4cf3-b7d0-2e3d096768b4"/>
                  <rdf:li rdf:resource="http://identifiers.org/hmdb/HMDB01377"/>
                  <rdf:li rdf:resource="http://identifiers.org/kegg.compound/C00007"/>
                  <rdf:li rdf:resource="http://identifiers.org/metanetx.chemical/MNXM4"/>
                  <rdf:li rdf:resource="http://identifiers.org/seed.compound/cpd00007"/>
                </rdf:Bag>
              </bqbiol:is>
              <bqbiol:hasProperty>
                <rdf:Bag>
                  <rdf:li rdf:resource="http://identifiers.org/sbo/SBO:0000247"/>
                </rdf:Bag>
              </bqbiol:hasProperty>
            </rdf:Description>
          </rdf:RDF>
        </annotation>
      </species>
      <species metaid="M_pe180__91__c__93__" sboTerm="SBO:0000247" id="M_pe180__91__c__93__" name="Phosphatidylethanolamine (dioctadecanoyl, n-C18:0)" compartment="c" hasOnlySubstanceUnits="false" boundaryCondition="false" constant="false" fbc:charge="0" fbc:chemicalFormula="C41H82N1O8P1">
        <notes>
          <body xmlns="http://www.w3.org/1999/xhtml">
            <p>SLMID:000034913</p>
          </body>
        </notes>
        <annotation xmlns:sbml="http://www.sbml.org/sbml/level3/version1/core">
          <rdf:RDF xmlns:rdf="http://www.w3.org/1999/02/22-rdf-syntax-ns#" xmlns:dcterms="http://purl.org/dc/terms/" xmlns:vCard="http://www.w3.org/2001/vcard-rdf/3.0#" xmlns:vCard4="http://www.w3.org/2006/vcard/ns#" xmlns:bqbiol="http://biomodels.net/biology-qualifiers/" xmlns:bqmodel="http://biomodels.net/model-qualifiers/">
            <rdf:Description rdf:about="#M_pe180__91__c__93__">
              <bqbiol:is>
                <rdf:Bag>
                  <rdf:li rdf:resource="http://identifiers.org/inchi_key/LVNGJLRDBYCPGB-LDLOPFEMSA-N"/>
                  <rdf:li rdf:resource="http://identifiers.org/bigg.metabolite/pe180"/>
                  <rdf:li rdf:resource="http://identifiers.org/biocyc/META:CPD-12818"/>
                  <rdf:li rdf:resource="http://identifiers.org/chebi/CHEBI:47765"/>
                  <rdf:li rdf:resource="http://identifiers.org/chebi/CHEBI:44886"/>
                  <rdf:li rdf:resource="http://identifiers.org/chebi/CHEBI:39934"/>
                  <rdf:li rdf:resource="http://identifiers.org/chebi/CHEBI:47766"/>
                  <rdf:li rdf:resource="http://identifiers.org/hmdb/HMDB05327"/>
                  <rdf:li rdf:resource="http://identifiers.org/hmdb/HMDB08991"/>
                  <rdf:li rdf:resource="http://identifiers.org/lipidmaps/LMGP02010097"/>
                  <rdf:li rdf:resource="http://identifiers.org/metanetx.chemical/MNXM31536"/>
                  <rdf:li rdf:resource="http://identifiers.org/seed.compound/cpd15533"/>
                  <rdf:li rdf:resource="http://identifiers.org/seed.compound/cpd23596"/>
                </rdf:Bag>
              </bqbiol:is>
              <bqbiol:hasProperty>
                <rdf:Bag>
                  <rdf:li rdf:resource="http://identifiers.org/sbo/SBO:0000247"/>
                </rdf:Bag>
              </bqbiol:hasProperty>
            </rdf:Description>
          </rdf:RDF>
        </annotation>
      </species>
      <species metaid="M_kdo8p__91__c__93__" sboTerm="SBO:0000247" id="M_kdo8p__91__c__93__" name="3-Deoxy-D-manno-octulosonate 8-phosphate" compartment="c" hasOnlySubstanceUnits="false" boundaryCondition="false" constant="false" fbc:charge="-3" fbc:chemicalFormula="C8H12O11P">
        <annotation xmlns:sbml="http://www.sbml.org/sbml/level3/version1/core">
          <rdf:RDF xmlns:rdf="http://www.w3.org/1999/02/22-rdf-syntax-ns#" xmlns:dcterms="http://purl.org/dc/terms/" xmlns:vCard="http://www.w3.org/2001/vcard-rdf/3.0#" xmlns:vCard4="http://www.w3.org/2006/vcard/ns#" xmlns:bqbiol="http://biomodels.net/biology-qualifiers/" xmlns:bqmodel="http://biomodels.net/model-qualifiers/">
            <rdf:Description rdf:about="#M_kdo8p__91__c__93__">
              <bqbiol:is>
                <rdf:Bag>
                  <rdf:li rdf:resource="http://identifiers.org/inchi_key/IZZNRKJLBIYBJN-HXUQBWEZSA-K"/>
                  <rdf:li rdf:resource="http://identifiers.org/sabiork/7341"/>
                  <rdf:li rdf:resource="http://identifiers.org/bigg.metabolite/kdo8p"/>
                  <rdf:li rdf:resource="http://identifiers.org/biocyc/META:KDO-8P"/>
                  <rdf:li rdf:resource="http://identifiers.org/chebi/CHEBI:18069"/>
                  <rdf:li rdf:resource="http://identifiers.org/chebi/CHEBI:42115"/>
                  <rdf:li rdf:resource="http://identifiers.org/chebi/CHEBI:1494"/>
                  <rdf:li rdf:resource="http://identifiers.org/chebi/CHEBI:58368"/>
                  <rdf:li rdf:resource="http://identifiers.org/chebi/CHEBI:11788"/>
                  <rdf:li rdf:resource="http://identifiers.org/chebi/CHEBI:20006"/>
                  <rdf:li rdf:resource="http://identifiers.org/chebi/CHEBI:85985"/>
                  <rdf:li rdf:resource="http://identifiers.org/chebi/CHEBI:11552"/>
                  <rdf:li rdf:resource="http://identifiers.org/kegg.compound/C04478"/>
                  <rdf:li rdf:resource="http://identifiers.org/metanetx.chemical/MNXM722774"/>
                  <rdf:li rdf:resource="http://identifiers.org/seed.compound/cpd02730"/>
                </rdf:Bag>
              </bqbiol:is>
              <bqbiol:hasProperty>
                <rdf:Bag>
                  <rdf:li rdf:resource="http://identifiers.org/sbo/SBO:0000247"/>
                </rdf:Bag>
              </bqbiol:hasProperty>
            </rdf:Description>
          </rdf:RDF>
        </annotation>
      </species>
      <species metaid="M_succ__91__e__93__" sboTerm="SBO:0000247" id="M_succ__91__e__93__" name="Succinate" compartment="e" hasOnlySubstanceUnits="false" boundaryCondition="false" constant="false" fbc:charge="-2" fbc:chemicalFormula="C4H4O4">
        <annotation xmlns:sbml="http://www.sbml.org/sbml/level3/version1/core">
          <rdf:RDF xmlns:rdf="http://www.w3.org/1999/02/22-rdf-syntax-ns#" xmlns:dcterms="http://purl.org/dc/terms/" xmlns:vCard="http://www.w3.org/2001/vcard-rdf/3.0#" xmlns:vCard4="http://www.w3.org/2006/vcard/ns#" xmlns:bqbiol="http://biomodels.net/biology-qualifiers/" xmlns:bqmodel="http://biomodels.net/model-qualifiers/">
            <rdf:Description rdf:about="#M_succ__91__e__93__">
              <bqbiol:is>
                <rdf:Bag>
                  <rdf:li rdf:resource="http://identifiers.org/inchi_key/KDYFGRWQOYBRFD-UHFFFAOYSA-L"/>
                  <rdf:li rdf:resource="http://identifiers.org/reactome.compound/389583"/>
                  <rdf:li rdf:resource="http://identifiers.org/reactome.compound/ 5278787"/>
                  <rdf:li rdf:resource="http://identifiers.org/reactome.compound/ 159939"/>
                  <rdf:li rdf:resource="http://identifiers.org/reactome.compound/ 433123"/>
                  <rdf:li rdf:resource="http://identifiers.org/reactome.compound/ 29434"/>
                  <rdf:li rdf:resource="http://identifiers.org/reactome.compound/ 113536"/>
                  <rdf:li rdf:resource="http://identifiers.org/sabiork/1924"/>
                  <rdf:li rdf:resource="http://identifiers.org/bigg.metabolite/succ"/>
                  <rdf:li rdf:resource="http://identifiers.org/biocyc/META:SUC"/>
                  <rdf:li rdf:resource="http://identifiers.org/chebi/CHEBI:22941"/>
                  <rdf:li rdf:resource="http://identifiers.org/chebi/CHEBI:26803"/>
                  <rdf:li rdf:resource="http://identifiers.org/chebi/CHEBI:15741"/>
                  <rdf:li rdf:resource="http://identifiers.org/chebi/CHEBI:132287"/>
                  <rdf:li rdf:resource="http://identifiers.org/chebi/CHEBI:45639"/>
                  <rdf:li rdf:resource="http://identifiers.org/chebi/CHEBI:30779"/>
                  <rdf:li rdf:resource="http://identifiers.org/chebi/CHEBI:15125"/>
                  <rdf:li rdf:resource="http://identifiers.org/chebi/CHEBI:22943"/>
                  <rdf:li rdf:resource="http://identifiers.org/chebi/CHEBI:26807"/>
                  <rdf:li rdf:resource="http://identifiers.org/chebi/CHEBI:9304"/>
                  <rdf:li rdf:resource="http://identifiers.org/chebi/CHEBI:90372"/>
                  <rdf:li rdf:resource="http://identifiers.org/chebi/CHEBI:30031"/>
                  <rdf:li rdf:resource="http://identifiers.org/envipath/4fd7f3e0-dd25-43ac-9453-dda3e52396e4/compound/cc98aff0-7f64-4db4-9d59-de961c228496"/>
                  <rdf:li rdf:resource="http://identifiers.org/envipath/5882df9c-dae1-4d80-a40e-db4724271456/compound/6377658b-03f6-4fed-a5bf-ff0f2389b693"/>
                  <rdf:li rdf:resource="http://identifiers.org/envipath/650babc9-9d68-4b73-9332-11972ca26f7b/compound/600b74d3-8fe5-426d-bedf-291175bd23e4"/>
                  <rdf:li rdf:resource="http://identifiers.org/envipath/32de3cf4-e3e6-4168-956e-32fa5ddb0ce1/compound/8fdfd425-4343-4bf2-8427-b2ffa57fdbd7"/>
                  <rdf:li rdf:resource="http://identifiers.org/hmdb/HMDB00254"/>
                  <rdf:li rdf:resource="http://identifiers.org/kegg.compound/C00042"/>
                  <rdf:li rdf:resource="http://identifiers.org/lipidmaps/LMFA01170043"/>
                  <rdf:li rdf:resource="http://identifiers.org/metanetx.chemical/MNXM25"/>
                  <rdf:li rdf:resource="http://identifiers.org/seed.compound/cpd00036"/>
                </rdf:Bag>
              </bqbiol:is>
              <bqbiol:hasProperty>
                <rdf:Bag>
                  <rdf:li rdf:resource="http://identifiers.org/sbo/SBO:0000247"/>
                </rdf:Bag>
              </bqbiol:hasProperty>
            </rdf:Description>
          </rdf:RDF>
        </annotation>
      </species>
      <species metaid="M_ser__L__91__e__93__" sboTerm="SBO:0000247" id="M_ser__L__91__e__93__" name="L-Serine" compartment="e" hasOnlySubstanceUnits="false" boundaryCondition="false" constant="false" fbc:charge="0" fbc:chemicalFormula="C3H7NO3">
        <annotation xmlns:sbml="http://www.sbml.org/sbml/level3/version1/core">
          <rdf:RDF xmlns:rdf="http://www.w3.org/1999/02/22-rdf-syntax-ns#" xmlns:dcterms="http://purl.org/dc/terms/" xmlns:vCard="http://www.w3.org/2001/vcard-rdf/3.0#" xmlns:vCard4="http://www.w3.org/2006/vcard/ns#" xmlns:bqbiol="http://biomodels.net/biology-qualifiers/" xmlns:bqmodel="http://biomodels.net/model-qualifiers/">
            <rdf:Description rdf:about="#M_ser__L__91__e__93__">
              <bqbiol:is>
                <rdf:Bag>
                  <rdf:li rdf:resource="http://identifiers.org/inchi_key/MTCFGRXMJLQNBG-REOHCLBHSA-N"/>
                  <rdf:li rdf:resource="http://identifiers.org/kegg.drug/D00016"/>
                  <rdf:li rdf:resource="http://identifiers.org/reactome.compound/352002"/>
                  <rdf:li rdf:resource="http://identifiers.org/reactome.compound/ 379732"/>
                  <rdf:li rdf:resource="http://identifiers.org/reactome.compound/ 8932979"/>
                  <rdf:li rdf:resource="http://identifiers.org/reactome.compound/ 200736"/>
                  <rdf:li rdf:resource="http://identifiers.org/sabiork/2140"/>
                  <rdf:li rdf:resource="http://identifiers.org/sabiork/ 75"/>
                  <rdf:li rdf:resource="http://identifiers.org/bigg.metabolite/ser__L"/>
                  <rdf:li rdf:resource="http://identifiers.org/biocyc/META:SER"/>
                  <rdf:li rdf:resource="http://identifiers.org/biocyc/META:Serines"/>
                  <rdf:li rdf:resource="http://identifiers.org/chebi/CHEBI:32845"/>
                  <rdf:li rdf:resource="http://identifiers.org/chebi/CHEBI:17822"/>
                  <rdf:li rdf:resource="http://identifiers.org/chebi/CHEBI:26648"/>
                  <rdf:li rdf:resource="http://identifiers.org/chebi/CHEBI:45440"/>
                  <rdf:li rdf:resource="http://identifiers.org/chebi/CHEBI:21387"/>
                  <rdf:li rdf:resource="http://identifiers.org/chebi/CHEBI:32837"/>
                  <rdf:li rdf:resource="http://identifiers.org/chebi/CHEBI:13167"/>
                  <rdf:li rdf:resource="http://identifiers.org/chebi/CHEBI:45451"/>
                  <rdf:li rdf:resource="http://identifiers.org/chebi/CHEBI:32836"/>
                  <rdf:li rdf:resource="http://identifiers.org/chebi/CHEBI:15081"/>
                  <rdf:li rdf:resource="http://identifiers.org/chebi/CHEBI:45590"/>
                  <rdf:li rdf:resource="http://identifiers.org/chebi/CHEBI:35243"/>
                  <rdf:li rdf:resource="http://identifiers.org/chebi/CHEBI:32846"/>
                  <rdf:li rdf:resource="http://identifiers.org/chebi/CHEBI:17115"/>
                  <rdf:li rdf:resource="http://identifiers.org/chebi/CHEBI:45597"/>
                  <rdf:li rdf:resource="http://identifiers.org/chebi/CHEBI:33384"/>
                  <rdf:li rdf:resource="http://identifiers.org/chebi/CHEBI:45677"/>
                  <rdf:li rdf:resource="http://identifiers.org/chebi/CHEBI:6301"/>
                  <rdf:li rdf:resource="http://identifiers.org/chebi/CHEBI:9116"/>
                  <rdf:li rdf:resource="http://identifiers.org/envipath/32de3cf4-e3e6-4168-956e-32fa5ddb0ce1/compound/207ebcd7-f859-4b01-8a69-9b99fb380595"/>
                  <rdf:li rdf:resource="http://identifiers.org/hmdb/HMDB00589"/>
                  <rdf:li rdf:resource="http://identifiers.org/hmdb/HMDB00187"/>
                  <rdf:li rdf:resource="http://identifiers.org/hmdb/HMDB62263"/>
                  <rdf:li rdf:resource="http://identifiers.org/kegg.compound/C00716"/>
                  <rdf:li rdf:resource="http://identifiers.org/kegg.compound/C00065"/>
                  <rdf:li rdf:resource="http://identifiers.org/lipidmaps/LMFA01100045"/>
                  <rdf:li rdf:resource="http://identifiers.org/metanetx.chemical/MNXM53"/>
                  <rdf:li rdf:resource="http://identifiers.org/seed.compound/cpd28171"/>
                  <rdf:li rdf:resource="http://identifiers.org/seed.compound/cpd00054"/>
                  <rdf:li rdf:resource="http://identifiers.org/seed.compound/cpd30743"/>
                </rdf:Bag>
              </bqbiol:is>
              <bqbiol:hasProperty>
                <rdf:Bag>
                  <rdf:li rdf:resource="http://identifiers.org/sbo/SBO:0000247"/>
                </rdf:Bag>
              </bqbiol:hasProperty>
            </rdf:Description>
          </rdf:RDF>
        </annotation>
      </species>
      <species metaid="M_cpg180__91__c__93__" sboTerm="SBO:0000247" id="M_cpg180__91__c__93__" name="Cyclopropane phosphatidylglycerol (dioctadec-11,12-cyclo-anoyl, n-C18:0 cyclo)" compartment="c" hasOnlySubstanceUnits="false" boundaryCondition="false" constant="false" fbc:charge="-1" fbc:chemicalFormula="C44H82O10P1">
        <annotation xmlns:sbml="http://www.sbml.org/sbml/level3/version1/core">
          <rdf:RDF xmlns:rdf="http://www.w3.org/1999/02/22-rdf-syntax-ns#" xmlns:dcterms="http://purl.org/dc/terms/" xmlns:vCard="http://www.w3.org/2001/vcard-rdf/3.0#" xmlns:vCard4="http://www.w3.org/2006/vcard/ns#" xmlns:bqbiol="http://biomodels.net/biology-qualifiers/" xmlns:bqmodel="http://biomodels.net/model-qualifiers/">
            <rdf:Description rdf:about="#M_cpg180__91__c__93__">
              <bqbiol:is>
                <rdf:Bag>
                  <rdf:li rdf:resource="http://identifiers.org/inchi_key/ACOSNNHXZDLJJE-UHFFFAOYSA-M"/>
                  <rdf:li rdf:resource="http://identifiers.org/bigg.metabolite/cpg180"/>
                  <rdf:li rdf:resource="http://identifiers.org/biocyc/META:CPD0-2217"/>
                  <rdf:li rdf:resource="http://identifiers.org/metanetx.chemical/MNXM48211"/>
                  <rdf:li rdf:resource="http://identifiers.org/seed.compound/cpd15436"/>
                  <rdf:li rdf:resource="http://identifiers.org/seed.compound/cpd26448"/>
                </rdf:Bag>
              </bqbiol:is>
              <bqbiol:hasProperty>
                <rdf:Bag>
                  <rdf:li rdf:resource="http://identifiers.org/sbo/SBO:0000247"/>
                </rdf:Bag>
              </bqbiol:hasProperty>
            </rdf:Description>
          </rdf:RDF>
        </annotation>
      </species>
      <species metaid="M_mql8__91__c__93__" sboTerm="SBO:0000247" id="M_mql8__91__c__93__" name="Menaquinol 8" compartment="c" hasOnlySubstanceUnits="false" boundaryCondition="false" constant="false" fbc:charge="0" fbc:chemicalFormula="C51H74O2">
        <annotation xmlns:sbml="http://www.sbml.org/sbml/level3/version1/core">
          <rdf:RDF xmlns:rdf="http://www.w3.org/1999/02/22-rdf-syntax-ns#" xmlns:dcterms="http://purl.org/dc/terms/" xmlns:vCard="http://www.w3.org/2001/vcard-rdf/3.0#" xmlns:vCard4="http://www.w3.org/2006/vcard/ns#" xmlns:bqbiol="http://biomodels.net/biology-qualifiers/" xmlns:bqmodel="http://biomodels.net/model-qualifiers/">
            <rdf:Description rdf:about="#M_mql8__91__c__93__">
              <bqbiol:is>
                <rdf:Bag>
                  <rdf:li rdf:resource="http://identifiers.org/inchi_key/OIEZRVBFVPGODT-WQWYCSGDSA-N"/>
                  <rdf:li rdf:resource="http://identifiers.org/bigg.metabolite/mql8"/>
                  <rdf:li rdf:resource="http://identifiers.org/biocyc/META:REDUCED-MENAQUINONE"/>
                  <rdf:li rdf:resource="http://identifiers.org/chebi/CHEBI:61684"/>
                  <rdf:li rdf:resource="http://identifiers.org/metanetx.chemical/MNXM223"/>
                  <rdf:li rdf:resource="http://identifiers.org/seed.compound/cpd15499"/>
                </rdf:Bag>
              </bqbiol:is>
              <bqbiol:hasProperty>
                <rdf:Bag>
                  <rdf:li rdf:resource="http://identifiers.org/sbo/SBO:0000247"/>
                </rdf:Bag>
              </bqbiol:hasProperty>
            </rdf:Description>
          </rdf:RDF>
        </annotation>
      </species>
      <species metaid="M_pg120__91__p__93__" sboTerm="SBO:0000247" id="M_pg120__91__p__93__" name="Phosphatidylglycerol (didodecanoyl, n-C12:0)" compartment="p" hasOnlySubstanceUnits="false" boundaryCondition="false" constant="false" fbc:charge="-1" fbc:chemicalFormula="C30H58O10P1">
        <annotation xmlns:sbml="http://www.sbml.org/sbml/level3/version1/core">
          <rdf:RDF xmlns:rdf="http://www.w3.org/1999/02/22-rdf-syntax-ns#" xmlns:dcterms="http://purl.org/dc/terms/" xmlns:vCard="http://www.w3.org/2001/vcard-rdf/3.0#" xmlns:vCard4="http://www.w3.org/2006/vcard/ns#" xmlns:bqbiol="http://biomodels.net/biology-qualifiers/" xmlns:bqmodel="http://biomodels.net/model-qualifiers/">
            <rdf:Description rdf:about="#M_pg120__91__p__93__">
              <bqbiol:is>
                <rdf:Bag>
                  <rdf:li rdf:resource="http://identifiers.org/bigg.metabolite/pg120"/>
                  <rdf:li rdf:resource="http://identifiers.org/metanetx.chemical/MNXM1771"/>
                </rdf:Bag>
              </bqbiol:is>
              <bqbiol:hasProperty>
                <rdf:Bag>
                  <rdf:li rdf:resource="http://identifiers.org/sbo/SBO:0000247"/>
                </rdf:Bag>
              </bqbiol:hasProperty>
            </rdf:Description>
          </rdf:RDF>
        </annotation>
      </species>
      <species metaid="M_amob__91__c__93__" sboTerm="SBO:0000247" id="M_amob__91__c__93__" name="S-Adenosyl-4-methylthio-2-oxobutanoate" compartment="c" hasOnlySubstanceUnits="false" boundaryCondition="false" constant="false" fbc:charge="0" fbc:chemicalFormula="C15H19N5O6S">
        <annotation xmlns:sbml="http://www.sbml.org/sbml/level3/version1/core">
          <rdf:RDF xmlns:rdf="http://www.w3.org/1999/02/22-rdf-syntax-ns#" xmlns:dcterms="http://purl.org/dc/terms/" xmlns:vCard="http://www.w3.org/2001/vcard-rdf/3.0#" xmlns:vCard4="http://www.w3.org/2006/vcard/ns#" xmlns:bqbiol="http://biomodels.net/biology-qualifiers/" xmlns:bqmodel="http://biomodels.net/model-qualifiers/">
            <rdf:Description rdf:about="#M_amob__91__c__93__">
              <bqbiol:is>
                <rdf:Bag>
                  <rdf:li rdf:resource="http://identifiers.org/inchi_key/UOKVQQMBGVMXPU-CJPDYEHRSA-N"/>
                  <rdf:li rdf:resource="http://identifiers.org/sabiork/7304"/>
                  <rdf:li rdf:resource="http://identifiers.org/bigg.metabolite/amob"/>
                  <rdf:li rdf:resource="http://identifiers.org/biocyc/META:S-ADENOSYL-4-METHYLTHIO-2-OXOBUTANOATE"/>
                  <rdf:li rdf:resource="http://identifiers.org/chebi/CHEBI:12758"/>
                  <rdf:li rdf:resource="http://identifiers.org/chebi/CHEBI:16490"/>
                  <rdf:li rdf:resource="http://identifiers.org/chebi/CHEBI:8944"/>
                  <rdf:li rdf:resource="http://identifiers.org/chebi/CHEBI:22033"/>
                  <rdf:li rdf:resource="http://identifiers.org/kegg.compound/C04425"/>
                  <rdf:li rdf:resource="http://identifiers.org/metanetx.chemical/MNXM3090"/>
                  <rdf:li rdf:resource="http://identifiers.org/seed.compound/cpd02701"/>
                </rdf:Bag>
              </bqbiol:is>
              <bqbiol:hasProperty>
                <rdf:Bag>
                  <rdf:li rdf:resource="http://identifiers.org/sbo/SBO:0000247"/>
                </rdf:Bag>
              </bqbiol:hasProperty>
            </rdf:Description>
          </rdf:RDF>
        </annotation>
      </species>
      <species metaid="M_xtsn__91__e__93__" sboTerm="SBO:0000247" id="M_xtsn__91__e__93__" name="Xanthosine" compartment="e" hasOnlySubstanceUnits="false" boundaryCondition="false" constant="false" fbc:charge="0" fbc:chemicalFormula="C10H12N4O6">
        <annotation xmlns:sbml="http://www.sbml.org/sbml/level3/version1/core">
          <rdf:RDF xmlns:rdf="http://www.w3.org/1999/02/22-rdf-syntax-ns#" xmlns:dcterms="http://purl.org/dc/terms/" xmlns:vCard="http://www.w3.org/2001/vcard-rdf/3.0#" xmlns:vCard4="http://www.w3.org/2006/vcard/ns#" xmlns:bqbiol="http://biomodels.net/biology-qualifiers/" xmlns:bqmodel="http://biomodels.net/model-qualifiers/">
            <rdf:Description rdf:about="#M_xtsn__91__e__93__">
              <bqbiol:is>
                <rdf:Bag>
                  <rdf:li rdf:resource="http://identifiers.org/inchi_key/UBORTCNDUKBEOP-UUOKFMHZSA-N"/>
                  <rdf:li rdf:resource="http://identifiers.org/sabiork/1878"/>
                  <rdf:li rdf:resource="http://identifiers.org/bigg.metabolite/xtsn"/>
                  <rdf:li rdf:resource="http://identifiers.org/biocyc/META:XANTHOSINE"/>
                  <rdf:li rdf:resource="http://identifiers.org/chebi/CHEBI:15323"/>
                  <rdf:li rdf:resource="http://identifiers.org/chebi/CHEBI:27327"/>
                  <rdf:li rdf:resource="http://identifiers.org/chebi/CHEBI:18107"/>
                  <rdf:li rdf:resource="http://identifiers.org/chebi/CHEBI:10066"/>
                  <rdf:li rdf:resource="http://identifiers.org/hmdb/HMDB00299"/>
                  <rdf:li rdf:resource="http://identifiers.org/kegg.compound/C01762"/>
                  <rdf:li rdf:resource="http://identifiers.org/metanetx.chemical/MNXM687"/>
                  <rdf:li rdf:resource="http://identifiers.org/seed.compound/cpd01217"/>
                </rdf:Bag>
              </bqbiol:is>
              <bqbiol:hasProperty>
                <rdf:Bag>
                  <rdf:li rdf:resource="http://identifiers.org/sbo/SBO:0000247"/>
                </rdf:Bag>
              </bqbiol:hasProperty>
            </rdf:Description>
          </rdf:RDF>
        </annotation>
      </species>
      <species metaid="M_ttdca__91__e__93__" sboTerm="SBO:0000247" id="M_ttdca__91__e__93__" name="Tetradecanoate (n-C14:0)" compartment="e" hasOnlySubstanceUnits="false" boundaryCondition="false" constant="false" fbc:charge="-1" fbc:chemicalFormula="C14H27O2">
        <annotation xmlns:sbml="http://www.sbml.org/sbml/level3/version1/core">
          <rdf:RDF xmlns:rdf="http://www.w3.org/1999/02/22-rdf-syntax-ns#" xmlns:dcterms="http://purl.org/dc/terms/" xmlns:vCard="http://www.w3.org/2001/vcard-rdf/3.0#" xmlns:vCard4="http://www.w3.org/2006/vcard/ns#" xmlns:bqbiol="http://biomodels.net/biology-qualifiers/" xmlns:bqmodel="http://biomodels.net/model-qualifiers/">
            <rdf:Description rdf:about="#M_ttdca__91__e__93__">
              <bqbiol:is>
                <rdf:Bag>
                  <rdf:li rdf:resource="http://identifiers.org/bigg.metabolite/ttdca"/>
                  <rdf:li rdf:resource="http://identifiers.org/metanetx.chemical/MNXM162239"/>
                </rdf:Bag>
              </bqbiol:is>
              <bqbiol:hasProperty>
                <rdf:Bag>
                  <rdf:li rdf:resource="http://identifiers.org/sbo/SBO:0000247"/>
                </rdf:Bag>
              </bqbiol:hasProperty>
            </rdf:Description>
          </rdf:RDF>
        </annotation>
      </species>
      <species metaid="M_2hdec9eg3p__91__c__93__" sboTerm="SBO:0000247" id="M_2hdec9eg3p__91__c__93__" name="2-hexadec-9-enoyl-sn-glycerol 3-phosphate" compartment="c" hasOnlySubstanceUnits="false" boundaryCondition="false" constant="false" fbc:charge="-1" fbc:chemicalFormula="C19H36O7P1">
        <annotation xmlns:sbml="http://www.sbml.org/sbml/level3/version1/core">
          <rdf:RDF xmlns:rdf="http://www.w3.org/1999/02/22-rdf-syntax-ns#" xmlns:dcterms="http://purl.org/dc/terms/" xmlns:vCard="http://www.w3.org/2001/vcard-rdf/3.0#" xmlns:vCard4="http://www.w3.org/2006/vcard/ns#" xmlns:bqbiol="http://biomodels.net/biology-qualifiers/" xmlns:bqmodel="http://biomodels.net/model-qualifiers/">
            <rdf:Description rdf:about="#M_2hdec9eg3p__91__c__93__">
              <bqbiol:is>
                <rdf:Bag>
                  <rdf:li rdf:resource="http://identifiers.org/bigg.metabolite/2hdec9eg3p"/>
                  <rdf:li rdf:resource="http://identifiers.org/metanetx.chemical/MNXM5464"/>
                  <rdf:li rdf:resource="http://identifiers.org/seed.compound/cpd15354"/>
                </rdf:Bag>
              </bqbiol:is>
              <bqbiol:hasProperty>
                <rdf:Bag>
                  <rdf:li rdf:resource="http://identifiers.org/sbo/SBO:0000247"/>
                </rdf:Bag>
              </bqbiol:hasProperty>
            </rdf:Description>
          </rdf:RDF>
        </annotation>
      </species>
      <species metaid="M_5dglcn__91__c__93__" sboTerm="SBO:0000247" id="M_5dglcn__91__c__93__" name="5-Dehydro-D-gluconate" compartment="c" hasOnlySubstanceUnits="false" boundaryCondition="false" constant="false" fbc:charge="-1" fbc:chemicalFormula="C6H9O7">
        <annotation xmlns:sbml="http://www.sbml.org/sbml/level3/version1/core">
          <rdf:RDF xmlns:rdf="http://www.w3.org/1999/02/22-rdf-syntax-ns#" xmlns:dcterms="http://purl.org/dc/terms/" xmlns:vCard="http://www.w3.org/2001/vcard-rdf/3.0#" xmlns:vCard4="http://www.w3.org/2006/vcard/ns#" xmlns:bqbiol="http://biomodels.net/biology-qualifiers/" xmlns:bqmodel="http://biomodels.net/model-qualifiers/">
            <rdf:Description rdf:about="#M_5dglcn__91__c__93__">
              <bqbiol:is>
                <rdf:Bag>
                  <rdf:li rdf:resource="http://identifiers.org/inchi_key/IZSRJDGCGRAUAR-MROZADKFSA-M"/>
                  <rdf:li rdf:resource="http://identifiers.org/sabiork/2233"/>
                  <rdf:li rdf:resource="http://identifiers.org/bigg.metabolite/5dglcn"/>
                  <rdf:li rdf:resource="http://identifiers.org/biocyc/META:5-DEHYDROGLUCONATE"/>
                  <rdf:li rdf:resource="http://identifiers.org/chebi/CHEBI:12121"/>
                  <rdf:li rdf:resource="http://identifiers.org/chebi/CHEBI:20564"/>
                  <rdf:li rdf:resource="http://identifiers.org/chebi/CHEBI:2051"/>
                  <rdf:li rdf:resource="http://identifiers.org/chebi/CHEBI:17426"/>
                  <rdf:li rdf:resource="http://identifiers.org/chebi/CHEBI:12120"/>
                  <rdf:li rdf:resource="http://identifiers.org/chebi/CHEBI:58143"/>
                  <rdf:li rdf:resource="http://identifiers.org/kegg.compound/C01062"/>
                  <rdf:li rdf:resource="http://identifiers.org/metanetx.chemical/MNXM963"/>
                  <rdf:li rdf:resource="http://identifiers.org/seed.compound/cpd00781"/>
                </rdf:Bag>
              </bqbiol:is>
              <bqbiol:hasProperty>
                <rdf:Bag>
                  <rdf:li rdf:resource="http://identifiers.org/sbo/SBO:0000247"/>
                </rdf:Bag>
              </bqbiol:hasProperty>
            </rdf:Description>
          </rdf:RDF>
        </annotation>
      </species>
      <species metaid="M_cl__91__c__93__" sboTerm="SBO:0000247" id="M_cl__91__c__93__" name="Chloride" compartment="c" hasOnlySubstanceUnits="false" boundaryCondition="false" constant="false" fbc:charge="-1" fbc:chemicalFormula="Cl">
        <annotation xmlns:sbml="http://www.sbml.org/sbml/level3/version1/core">
          <rdf:RDF xmlns:rdf="http://www.w3.org/1999/02/22-rdf-syntax-ns#" xmlns:dcterms="http://purl.org/dc/terms/" xmlns:vCard="http://www.w3.org/2001/vcard-rdf/3.0#" xmlns:vCard4="http://www.w3.org/2006/vcard/ns#" xmlns:bqbiol="http://biomodels.net/biology-qualifiers/" xmlns:bqmodel="http://biomodels.net/model-qualifiers/">
            <rdf:Description rdf:about="#M_cl__91__c__93__">
              <bqbiol:is>
                <rdf:Bag>
                  <rdf:li rdf:resource="http://identifiers.org/inchi_key/VEXZGXHMUGYJMC-UHFFFAOYSA-M"/>
                  <rdf:li rdf:resource="http://identifiers.org/kegg.drug/D02057"/>
                  <rdf:li rdf:resource="http://identifiers.org/reactome.compound/29572"/>
                  <rdf:li rdf:resource="http://identifiers.org/reactome.compound/ 188972"/>
                  <rdf:li rdf:resource="http://identifiers.org/reactome.compound/ 3301973"/>
                  <rdf:li rdf:resource="http://identifiers.org/reactome.compound/ 352022"/>
                  <rdf:li rdf:resource="http://identifiers.org/reactome.compound/ 2731020"/>
                  <rdf:li rdf:resource="http://identifiers.org/reactome.compound/ 2731008"/>
                  <rdf:li rdf:resource="http://identifiers.org/reactome.compound/ 2730999"/>
                  <rdf:li rdf:resource="http://identifiers.org/sabiork/2270"/>
                  <rdf:li rdf:resource="http://identifiers.org/sabiork/ 51"/>
                  <rdf:li rdf:resource="http://identifiers.org/bigg.metabolite/cl"/>
                  <rdf:li rdf:resource="http://identifiers.org/biocyc/META:HCL"/>
                  <rdf:li rdf:resource="http://identifiers.org/biocyc/META:CL-"/>
                  <rdf:li rdf:resource="http://identifiers.org/chebi/CHEBI:24635"/>
                  <rdf:li rdf:resource="http://identifiers.org/chebi/CHEBI:3731"/>
                  <rdf:li rdf:resource="http://identifiers.org/chebi/CHEBI:13364"/>
                  <rdf:li rdf:resource="http://identifiers.org/chebi/CHEBI:3616"/>
                  <rdf:li rdf:resource="http://identifiers.org/chebi/CHEBI:13291"/>
                  <rdf:li rdf:resource="http://identifiers.org/chebi/CHEBI:17883"/>
                  <rdf:li rdf:resource="http://identifiers.org/chebi/CHEBI:48804"/>
                  <rdf:li rdf:resource="http://identifiers.org/chebi/CHEBI:13970"/>
                  <rdf:li rdf:resource="http://identifiers.org/chebi/CHEBI:5590"/>
                  <rdf:li rdf:resource="http://identifiers.org/chebi/CHEBI:50315"/>
                  <rdf:li rdf:resource="http://identifiers.org/chebi/CHEBI:17996"/>
                  <rdf:li rdf:resource="http://identifiers.org/envipath/5882df9c-dae1-4d80-a40e-db4724271456/compound/8797b51e-be83-48e1-82db-612c84006fdf"/>
                  <rdf:li rdf:resource="http://identifiers.org/envipath/32de3cf4-e3e6-4168-956e-32fa5ddb0ce1/compound/b3225d45-6d2f-4312-a60d-70c87b617ad4"/>
                  <rdf:li rdf:resource="http://identifiers.org/hmdb/HMDB00492"/>
                  <rdf:li rdf:resource="http://identifiers.org/hmdb/HMDB02073"/>
                  <rdf:li rdf:resource="http://identifiers.org/hmdb/HMDB02306"/>
                  <rdf:li rdf:resource="http://identifiers.org/hmdb/HMDB02162"/>
                  <rdf:li rdf:resource="http://identifiers.org/kegg.compound/C00698"/>
                  <rdf:li rdf:resource="http://identifiers.org/kegg.compound/C01327"/>
                  <rdf:li rdf:resource="http://identifiers.org/metanetx.chemical/MNXM43"/>
                  <rdf:li rdf:resource="http://identifiers.org/seed.compound/cpd00099"/>
                </rdf:Bag>
              </bqbiol:is>
              <bqbiol:hasProperty>
                <rdf:Bag>
                  <rdf:li rdf:resource="http://identifiers.org/sbo/SBO:0000247"/>
                </rdf:Bag>
              </bqbiol:hasProperty>
            </rdf:Description>
          </rdf:RDF>
        </annotation>
      </species>
      <species metaid="M_2oxpaccoa__91__c__93__" sboTerm="SBO:0000247" id="M_2oxpaccoa__91__c__93__" name="2-oxepin-2(3H)-ylideneacetyl-CoA" compartment="c" hasOnlySubstanceUnits="false" boundaryCondition="false" constant="false" fbc:charge="-4" fbc:chemicalFormula="C29H38N7O18P3S">
        <annotation xmlns:sbml="http://www.sbml.org/sbml/level3/version1/core">
          <rdf:RDF xmlns:rdf="http://www.w3.org/1999/02/22-rdf-syntax-ns#" xmlns:dcterms="http://purl.org/dc/terms/" xmlns:vCard="http://www.w3.org/2001/vcard-rdf/3.0#" xmlns:vCard4="http://www.w3.org/2006/vcard/ns#" xmlns:bqbiol="http://biomodels.net/biology-qualifiers/" xmlns:bqmodel="http://biomodels.net/model-qualifiers/">
            <rdf:Description rdf:about="#M_2oxpaccoa__91__c__93__">
              <bqbiol:is>
                <rdf:Bag>
                  <rdf:li rdf:resource="http://identifiers.org/inchi_key/ZQZCWPBSHHYCMM-BETJHJQZSA-J"/>
                  <rdf:li rdf:resource="http://identifiers.org/bigg.metabolite/2oxpaccoa"/>
                  <rdf:li rdf:resource="http://identifiers.org/biocyc/META:CPD0-2363"/>
                  <rdf:li rdf:resource="http://identifiers.org/chebi/CHEBI:63252"/>
                  <rdf:li rdf:resource="http://identifiers.org/chebi/CHEBI:63251"/>
                  <rdf:li rdf:resource="http://identifiers.org/envipath/32de3cf4-e3e6-4168-956e-32fa5ddb0ce1/compound/3dfebe6c-c2b9-490b-8a0b-a10c16c4700f"/>
                  <rdf:li rdf:resource="http://identifiers.org/kegg.compound/C19975"/>
                  <rdf:li rdf:resource="http://identifiers.org/metanetx.chemical/MNXM2851"/>
                  <rdf:li rdf:resource="http://identifiers.org/seed.compound/cpd21214"/>
                </rdf:Bag>
              </bqbiol:is>
              <bqbiol:hasProperty>
                <rdf:Bag>
                  <rdf:li rdf:resource="http://identifiers.org/sbo/SBO:0000247"/>
                </rdf:Bag>
              </bqbiol:hasProperty>
            </rdf:Description>
          </rdf:RDF>
        </annotation>
      </species>
      <species metaid="M_mmcoa__S__91__c__93__" sboTerm="SBO:0000247" id="M_mmcoa__S__91__c__93__" name="(S)-Methylmalonyl-CoA" compartment="c" hasOnlySubstanceUnits="false" boundaryCondition="false" constant="false" fbc:charge="-5" fbc:chemicalFormula="C25H35N7O19P3S">
        <annotation xmlns:sbml="http://www.sbml.org/sbml/level3/version1/core">
          <rdf:RDF xmlns:rdf="http://www.w3.org/1999/02/22-rdf-syntax-ns#" xmlns:dcterms="http://purl.org/dc/terms/" xmlns:vCard="http://www.w3.org/2001/vcard-rdf/3.0#" xmlns:vCard4="http://www.w3.org/2006/vcard/ns#" xmlns:bqbiol="http://biomodels.net/biology-qualifiers/" xmlns:bqmodel="http://biomodels.net/model-qualifiers/">
            <rdf:Description rdf:about="#M_mmcoa__S__91__c__93__">
              <bqbiol:is>
                <rdf:Bag>
                  <rdf:li rdf:resource="http://identifiers.org/inchi_key/MZFOKIKEPGUZEN-IBNUZSNCSA-I"/>
                  <rdf:li rdf:resource="http://identifiers.org/reactome.compound/71019"/>
                  <rdf:li rdf:resource="http://identifiers.org/sabiork/5180"/>
                  <rdf:li rdf:resource="http://identifiers.org/bigg.metabolite/mmcoa__S"/>
                  <rdf:li rdf:resource="http://identifiers.org/biocyc/META:D-METHYL-MALONYL-COA"/>
                  <rdf:li rdf:resource="http://identifiers.org/chebi/CHEBI:43874"/>
                  <rdf:li rdf:resource="http://identifiers.org/chebi/CHEBI:18742"/>
                  <rdf:li rdf:resource="http://identifiers.org/chebi/CHEBI:57327"/>
                  <rdf:li rdf:resource="http://identifiers.org/chebi/CHEBI:384"/>
                  <rdf:li rdf:resource="http://identifiers.org/chebi/CHEBI:11038"/>
                  <rdf:li rdf:resource="http://identifiers.org/chebi/CHEBI:15466"/>
                  <rdf:li rdf:resource="http://identifiers.org/chebi/CHEBI:11068"/>
                  <rdf:li rdf:resource="http://identifiers.org/hmdb/HMDB02310"/>
                  <rdf:li rdf:resource="http://identifiers.org/kegg.compound/C00683"/>
                  <rdf:li rdf:resource="http://identifiers.org/lipidmaps/LMFA07050164"/>
                  <rdf:li rdf:resource="http://identifiers.org/metanetx.chemical/MNXM89955"/>
                  <rdf:li rdf:resource="http://identifiers.org/seed.compound/cpd29701"/>
                  <rdf:li rdf:resource="http://identifiers.org/seed.compound/cpd00519"/>
                </rdf:Bag>
              </bqbiol:is>
              <bqbiol:hasProperty>
                <rdf:Bag>
                  <rdf:li rdf:resource="http://identifiers.org/sbo/SBO:0000247"/>
                </rdf:Bag>
              </bqbiol:hasProperty>
            </rdf:Description>
          </rdf:RDF>
        </annotation>
      </species>
      <species metaid="M_glyc__R__91__c__93__" sboTerm="SBO:0000247" id="M_glyc__R__91__c__93__" name="(R)-Glycerate" compartment="c" hasOnlySubstanceUnits="false" boundaryCondition="false" constant="false" fbc:charge="-1" fbc:chemicalFormula="C3H5O4">
        <annotation xmlns:sbml="http://www.sbml.org/sbml/level3/version1/core">
          <rdf:RDF xmlns:rdf="http://www.w3.org/1999/02/22-rdf-syntax-ns#" xmlns:dcterms="http://purl.org/dc/terms/" xmlns:vCard="http://www.w3.org/2001/vcard-rdf/3.0#" xmlns:vCard4="http://www.w3.org/2006/vcard/ns#" xmlns:bqbiol="http://biomodels.net/biology-qualifiers/" xmlns:bqmodel="http://biomodels.net/model-qualifiers/">
            <rdf:Description rdf:about="#M_glyc__R__91__c__93__">
              <bqbiol:is>
                <rdf:Bag>
                  <rdf:li rdf:resource="http://identifiers.org/inchi_key/RBNPOMFGQQGHHO-UWTATZPHSA-M"/>
                  <rdf:li rdf:resource="http://identifiers.org/reactome.compound/6799497"/>
                  <rdf:li rdf:resource="http://identifiers.org/sabiork/3917"/>
                  <rdf:li rdf:resource="http://identifiers.org/sabiork/ 1999"/>
                  <rdf:li rdf:resource="http://identifiers.org/bigg.metabolite/glyc__R"/>
                  <rdf:li rdf:resource="http://identifiers.org/biocyc/META:GLYCERATE"/>
                  <rdf:li rdf:resource="http://identifiers.org/chebi/CHEBI:21030"/>
                  <rdf:li rdf:resource="http://identifiers.org/chebi/CHEBI:24348"/>
                  <rdf:li rdf:resource="http://identifiers.org/chebi/CHEBI:10999"/>
                  <rdf:li rdf:resource="http://identifiers.org/chebi/CHEBI:21027"/>
                  <rdf:li rdf:resource="http://identifiers.org/chebi/CHEBI:41990"/>
                  <rdf:li rdf:resource="http://identifiers.org/chebi/CHEBI:33846"/>
                  <rdf:li rdf:resource="http://identifiers.org/chebi/CHEBI:33508"/>
                  <rdf:li rdf:resource="http://identifiers.org/chebi/CHEBI:4187"/>
                  <rdf:li rdf:resource="http://identifiers.org/chebi/CHEBI:24349"/>
                  <rdf:li rdf:resource="http://identifiers.org/chebi/CHEBI:12985"/>
                  <rdf:li rdf:resource="http://identifiers.org/chebi/CHEBI:33871"/>
                  <rdf:li rdf:resource="http://identifiers.org/chebi/CHEBI:16659"/>
                  <rdf:li rdf:resource="http://identifiers.org/chebi/CHEBI:32398"/>
                  <rdf:li rdf:resource="http://identifiers.org/envipath/4fd7f3e0-dd25-43ac-9453-dda3e52396e4/compound/6be053c1-d456-4f14-a62a-26231b127f45"/>
                  <rdf:li rdf:resource="http://identifiers.org/envipath/650babc9-9d68-4b73-9332-11972ca26f7b/compound/42fb796b-d2e8-4cf9-ba19-d4d843d29da0"/>
                  <rdf:li rdf:resource="http://identifiers.org/hmdb/HMDB31818"/>
                  <rdf:li rdf:resource="http://identifiers.org/hmdb/HMDB00139"/>
                  <rdf:li rdf:resource="http://identifiers.org/kegg.compound/C00258"/>
                  <rdf:li rdf:resource="http://identifiers.org/metanetx.chemical/MNXM189"/>
                  <rdf:li rdf:resource="http://identifiers.org/seed.compound/cpd00223"/>
                </rdf:Bag>
              </bqbiol:is>
              <bqbiol:hasProperty>
                <rdf:Bag>
                  <rdf:li rdf:resource="http://identifiers.org/sbo/SBO:0000247"/>
                </rdf:Bag>
              </bqbiol:hasProperty>
            </rdf:Description>
          </rdf:RDF>
        </annotation>
      </species>
      <species metaid="M_mmet__91__e__93__" sboTerm="SBO:0000247" id="M_mmet__91__e__93__" name="S-Methyl-L-methionine" compartment="e" hasOnlySubstanceUnits="false" boundaryCondition="false" constant="false" fbc:charge="1" fbc:chemicalFormula="C6H14NO2S">
        <annotation xmlns:sbml="http://www.sbml.org/sbml/level3/version1/core">
          <rdf:RDF xmlns:rdf="http://www.w3.org/1999/02/22-rdf-syntax-ns#" xmlns:dcterms="http://purl.org/dc/terms/" xmlns:vCard="http://www.w3.org/2001/vcard-rdf/3.0#" xmlns:vCard4="http://www.w3.org/2006/vcard/ns#" xmlns:bqbiol="http://biomodels.net/biology-qualifiers/" xmlns:bqmodel="http://biomodels.net/model-qualifiers/">
            <rdf:Description rdf:about="#M_mmet__91__e__93__">
              <bqbiol:is>
                <rdf:Bag>
                  <rdf:li rdf:resource="http://identifiers.org/inchi_key/YDBYJHTYSHBBAU-YFKPBYRVSA-O"/>
                  <rdf:li rdf:resource="http://identifiers.org/reactome.compound/4789070"/>
                  <rdf:li rdf:resource="http://identifiers.org/sabiork/2689"/>
                  <rdf:li rdf:resource="http://identifiers.org/bigg.metabolite/mmet"/>
                  <rdf:li rdf:resource="http://identifiers.org/biocyc/META:CPD-397"/>
                  <rdf:li rdf:resource="http://identifiers.org/chebi/CHEBI:17728"/>
                  <rdf:li rdf:resource="http://identifiers.org/chebi/CHEBI:58252"/>
                  <rdf:li rdf:resource="http://identifiers.org/chebi/CHEBI:22057"/>
                  <rdf:li rdf:resource="http://identifiers.org/chebi/CHEBI:12772"/>
                  <rdf:li rdf:resource="http://identifiers.org/chebi/CHEBI:67050"/>
                  <rdf:li rdf:resource="http://identifiers.org/chebi/CHEBI:8965"/>
                  <rdf:li rdf:resource="http://identifiers.org/kegg.compound/C03172"/>
                  <rdf:li rdf:resource="http://identifiers.org/metanetx.chemical/MNXM1119"/>
                  <rdf:li rdf:resource="http://identifiers.org/seed.compound/cpd02027"/>
                </rdf:Bag>
              </bqbiol:is>
              <bqbiol:hasProperty>
                <rdf:Bag>
                  <rdf:li rdf:resource="http://identifiers.org/sbo/SBO:0000247"/>
                </rdf:Bag>
              </bqbiol:hasProperty>
            </rdf:Description>
          </rdf:RDF>
        </annotation>
      </species>
      <species metaid="M_dms__91__c__93__" sboTerm="SBO:0000247" id="M_dms__91__c__93__" name="Dimethyl sulfide" compartment="c" hasOnlySubstanceUnits="false" boundaryCondition="false" constant="false" fbc:charge="0" fbc:chemicalFormula="C2H6S">
        <annotation xmlns:sbml="http://www.sbml.org/sbml/level3/version1/core">
          <rdf:RDF xmlns:rdf="http://www.w3.org/1999/02/22-rdf-syntax-ns#" xmlns:dcterms="http://purl.org/dc/terms/" xmlns:vCard="http://www.w3.org/2001/vcard-rdf/3.0#" xmlns:vCard4="http://www.w3.org/2006/vcard/ns#" xmlns:bqbiol="http://biomodels.net/biology-qualifiers/" xmlns:bqmodel="http://biomodels.net/model-qualifiers/">
            <rdf:Description rdf:about="#M_dms__91__c__93__">
              <bqbiol:is>
                <rdf:Bag>
                  <rdf:li rdf:resource="http://identifiers.org/inchi_key/QMMFVYPAHWMCMS-UHFFFAOYSA-N"/>
                  <rdf:li rdf:resource="http://identifiers.org/sabiork/2104"/>
                  <rdf:li rdf:resource="http://identifiers.org/bigg.metabolite/dms"/>
                  <rdf:li rdf:resource="http://identifiers.org/biocyc/META:CPD-7670"/>
                  <rdf:li rdf:resource="http://identifiers.org/chebi/CHEBI:17437"/>
                  <rdf:li rdf:resource="http://identifiers.org/chebi/CHEBI:44169"/>
                  <rdf:li rdf:resource="http://identifiers.org/chebi/CHEBI:4611"/>
                  <rdf:li rdf:resource="http://identifiers.org/chebi/CHEBI:23800"/>
                  <rdf:li rdf:resource="http://identifiers.org/chebi/CHEBI:14175"/>
                  <rdf:li rdf:resource="http://identifiers.org/chebi/CHEBI:14168"/>
                  <rdf:li rdf:resource="http://identifiers.org/envipath/32de3cf4-e3e6-4168-956e-32fa5ddb0ce1/compound/26c081a5-2c2d-4e64-bd11-0d80376989ba"/>
                  <rdf:li rdf:resource="http://identifiers.org/hmdb/HMDB02303"/>
                  <rdf:li rdf:resource="http://identifiers.org/kegg.compound/C00580"/>
                  <rdf:li rdf:resource="http://identifiers.org/metanetx.chemical/MNXM444"/>
                  <rdf:li rdf:resource="http://identifiers.org/seed.compound/cpd00450"/>
                </rdf:Bag>
              </bqbiol:is>
              <bqbiol:hasProperty>
                <rdf:Bag>
                  <rdf:li rdf:resource="http://identifiers.org/sbo/SBO:0000247"/>
                </rdf:Bag>
              </bqbiol:hasProperty>
            </rdf:Description>
          </rdf:RDF>
        </annotation>
      </species>
      <species metaid="M_g6p__91__c__93__" sboTerm="SBO:0000247" id="M_g6p__91__c__93__" name="D-Glucose 6-phosphate" compartment="c" hasOnlySubstanceUnits="false" boundaryCondition="false" constant="false" fbc:charge="-2" fbc:chemicalFormula="C6H11O9P">
        <annotation xmlns:sbml="http://www.sbml.org/sbml/level3/version1/core">
          <rdf:RDF xmlns:rdf="http://www.w3.org/1999/02/22-rdf-syntax-ns#" xmlns:dcterms="http://purl.org/dc/terms/" xmlns:vCard="http://www.w3.org/2001/vcard-rdf/3.0#" xmlns:vCard4="http://www.w3.org/2006/vcard/ns#" xmlns:bqbiol="http://biomodels.net/biology-qualifiers/" xmlns:bqmodel="http://biomodels.net/model-qualifiers/">
            <rdf:Description rdf:about="#M_g6p__91__c__93__">
              <bqbiol:is>
                <rdf:Bag>
                  <rdf:li rdf:resource="http://identifiers.org/inchi_key/NBSCHQHZLSJFNQ-GASJEMHNSA-L"/>
                  <rdf:li rdf:resource="http://identifiers.org/reactome.compound/1629756"/>
                  <rdf:li rdf:resource="http://identifiers.org/sabiork/1404"/>
                  <rdf:li rdf:resource="http://identifiers.org/sabiork/ 1405"/>
                  <rdf:li rdf:resource="http://identifiers.org/bigg.metabolite/g6p"/>
                  <rdf:li rdf:resource="http://identifiers.org/biocyc/META:D-glucopyranose-6-phosphate"/>
                  <rdf:li rdf:resource="http://identifiers.org/chebi/CHEBI:61548"/>
                  <rdf:li rdf:resource="http://identifiers.org/chebi/CHEBI:14314"/>
                  <rdf:li rdf:resource="http://identifiers.org/chebi/CHEBI:4170"/>
                  <rdf:li rdf:resource="http://identifiers.org/hmdb/HMDB01549"/>
                  <rdf:li rdf:resource="http://identifiers.org/hmdb/HMDB01401"/>
                  <rdf:li rdf:resource="http://identifiers.org/hmdb/HMDB06793"/>
                  <rdf:li rdf:resource="http://identifiers.org/kegg.compound/C00092"/>
                  <rdf:li rdf:resource="http://identifiers.org/metanetx.chemical/MNXM160"/>
                  <rdf:li rdf:resource="http://identifiers.org/seed.compound/cpd00079"/>
                  <rdf:li rdf:resource="http://identifiers.org/seed.compound/cpd26836"/>
                </rdf:Bag>
              </bqbiol:is>
              <bqbiol:hasProperty>
                <rdf:Bag>
                  <rdf:li rdf:resource="http://identifiers.org/sbo/SBO:0000247"/>
                </rdf:Bag>
              </bqbiol:hasProperty>
            </rdf:Description>
          </rdf:RDF>
        </annotation>
      </species>
      <species metaid="M_N1aspmd__91__c__93__" sboTerm="SBO:0000247" id="M_N1aspmd__91__c__93__" name="N1-Acetylspermidine" compartment="c" hasOnlySubstanceUnits="false" boundaryCondition="false" constant="false" fbc:charge="2" fbc:chemicalFormula="C9H23N3O">
        <annotation xmlns:sbml="http://www.sbml.org/sbml/level3/version1/core">
          <rdf:RDF xmlns:rdf="http://www.w3.org/1999/02/22-rdf-syntax-ns#" xmlns:dcterms="http://purl.org/dc/terms/" xmlns:vCard="http://www.w3.org/2001/vcard-rdf/3.0#" xmlns:vCard4="http://www.w3.org/2006/vcard/ns#" xmlns:bqbiol="http://biomodels.net/biology-qualifiers/" xmlns:bqmodel="http://biomodels.net/model-qualifiers/">
            <rdf:Description rdf:about="#M_N1aspmd__91__c__93__">
              <bqbiol:is>
                <rdf:Bag>
                  <rdf:li rdf:resource="http://identifiers.org/inchi_key/MQTAVJHICJWXBR-UHFFFAOYSA-P"/>
                  <rdf:li rdf:resource="http://identifiers.org/reactome.compound/353555"/>
                  <rdf:li rdf:resource="http://identifiers.org/reactome.compound/ 141349"/>
                  <rdf:li rdf:resource="http://identifiers.org/sabiork/5158"/>
                  <rdf:li rdf:resource="http://identifiers.org/bigg.metabolite/N1aspmd"/>
                  <rdf:li rdf:resource="http://identifiers.org/biocyc/META:CPD-568"/>
                  <rdf:li rdf:resource="http://identifiers.org/chebi/CHEBI:12625"/>
                  <rdf:li rdf:resource="http://identifiers.org/chebi/CHEBI:58324"/>
                  <rdf:li rdf:resource="http://identifiers.org/chebi/CHEBI:21798"/>
                  <rdf:li rdf:resource="http://identifiers.org/chebi/CHEBI:17927"/>
                  <rdf:li rdf:resource="http://identifiers.org/chebi/CHEBI:7356"/>
                  <rdf:li rdf:resource="http://identifiers.org/hmdb/HMDB01276"/>
                  <rdf:li rdf:resource="http://identifiers.org/kegg.compound/C00612"/>
                  <rdf:li rdf:resource="http://identifiers.org/metanetx.chemical/MNXM501"/>
                  <rdf:li rdf:resource="http://identifiers.org/seed.compound/cpd00470"/>
                </rdf:Bag>
              </bqbiol:is>
              <bqbiol:hasProperty>
                <rdf:Bag>
                  <rdf:li rdf:resource="http://identifiers.org/sbo/SBO:0000247"/>
                </rdf:Bag>
              </bqbiol:hasProperty>
            </rdf:Description>
          </rdf:RDF>
        </annotation>
      </species>
      <species metaid="M_trdrd__91__c__93__" sboTerm="SBO:0000247" id="M_trdrd__91__c__93__" name="Reduced thioredoxin" compartment="c" hasOnlySubstanceUnits="false" boundaryCondition="false" constant="false" fbc:charge="0" fbc:chemicalFormula="XH2">
        <annotation xmlns:sbml="http://www.sbml.org/sbml/level3/version1/core">
          <rdf:RDF xmlns:rdf="http://www.w3.org/1999/02/22-rdf-syntax-ns#" xmlns:dcterms="http://purl.org/dc/terms/" xmlns:vCard="http://www.w3.org/2001/vcard-rdf/3.0#" xmlns:vCard4="http://www.w3.org/2006/vcard/ns#" xmlns:bqbiol="http://biomodels.net/biology-qualifiers/" xmlns:bqmodel="http://biomodels.net/model-qualifiers/">
            <rdf:Description rdf:about="#M_trdrd__91__c__93__">
              <bqbiol:is>
                <rdf:Bag>
                  <rdf:li rdf:resource="http://identifiers.org/reactome.compound/2142774"/>
                  <rdf:li rdf:resource="http://identifiers.org/sabiork/2803"/>
                  <rdf:li rdf:resource="http://identifiers.org/sabiork/ 1330"/>
                  <rdf:li rdf:resource="http://identifiers.org/bigg.metabolite/trdrd"/>
                  <rdf:li rdf:resource="http://identifiers.org/biocyc/META:Red-Thioredoxin"/>
                  <rdf:li rdf:resource="http://identifiers.org/chebi/CHEBI:15033"/>
                  <rdf:li rdf:resource="http://identifiers.org/kegg.compound/C00342"/>
                  <rdf:li rdf:resource="http://identifiers.org/metanetx.chemical/MNXM96993"/>
                  <rdf:li rdf:resource="http://identifiers.org/seed.compound/cpd11421"/>
                  <rdf:li rdf:resource="http://identifiers.org/seed.compound/cpd28060"/>
                </rdf:Bag>
              </bqbiol:is>
              <bqbiol:hasProperty>
                <rdf:Bag>
                  <rdf:li rdf:resource="http://identifiers.org/sbo/SBO:0000247"/>
                </rdf:Bag>
              </bqbiol:hasProperty>
            </rdf:Description>
          </rdf:RDF>
        </annotation>
      </species>
      <species metaid="M_2dh3dgal__91__c__93__" sboTerm="SBO:0000247" id="M_2dh3dgal__91__c__93__" name="2-Dehydro-3-deoxy-D-galactonate" compartment="c" hasOnlySubstanceUnits="false" boundaryCondition="false" constant="false" fbc:charge="-1" fbc:chemicalFormula="C6H9O6">
        <annotation xmlns:sbml="http://www.sbml.org/sbml/level3/version1/core">
          <rdf:RDF xmlns:rdf="http://www.w3.org/1999/02/22-rdf-syntax-ns#" xmlns:dcterms="http://purl.org/dc/terms/" xmlns:vCard="http://www.w3.org/2001/vcard-rdf/3.0#" xmlns:vCard4="http://www.w3.org/2006/vcard/ns#" xmlns:bqbiol="http://biomodels.net/biology-qualifiers/" xmlns:bqmodel="http://biomodels.net/model-qualifiers/">
            <rdf:Description rdf:about="#M_2dh3dgal__91__c__93__">
              <bqbiol:is>
                <rdf:Bag>
                  <rdf:li rdf:resource="http://identifiers.org/inchi_key/WPAMZTWLKIDIOP-NQXXGFSBSA-M"/>
                  <rdf:li rdf:resource="http://identifiers.org/sabiork/5451"/>
                  <rdf:li rdf:resource="http://identifiers.org/sabiork/ 21126"/>
                  <rdf:li rdf:resource="http://identifiers.org/bigg.metabolite/2dh3dgal"/>
                  <rdf:li rdf:resource="http://identifiers.org/biocyc/META:2-DEHYDRO-3-DEOXY-D-GALACTONATE"/>
                  <rdf:li rdf:resource="http://identifiers.org/chebi/CHEBI:1056"/>
                  <rdf:li rdf:resource="http://identifiers.org/chebi/CHEBI:57989"/>
                  <rdf:li rdf:resource="http://identifiers.org/chebi/CHEBI:19527"/>
                  <rdf:li rdf:resource="http://identifiers.org/chebi/CHEBI:17028"/>
                  <rdf:li rdf:resource="http://identifiers.org/chebi/CHEBI:11547"/>
                  <rdf:li rdf:resource="http://identifiers.org/kegg.compound/C01216"/>
                  <rdf:li rdf:resource="http://identifiers.org/lipidmaps/LMFA01050486"/>
                  <rdf:li rdf:resource="http://identifiers.org/metanetx.chemical/MNXM1627"/>
                  <rdf:li rdf:resource="http://identifiers.org/seed.compound/cpd00894"/>
                </rdf:Bag>
              </bqbiol:is>
              <bqbiol:hasProperty>
                <rdf:Bag>
                  <rdf:li rdf:resource="http://identifiers.org/sbo/SBO:0000247"/>
                </rdf:Bag>
              </bqbiol:hasProperty>
            </rdf:Description>
          </rdf:RDF>
        </annotation>
      </species>
      <species metaid="M_methf__91__c__93__" sboTerm="SBO:0000247" id="M_methf__91__c__93__" name="5,10-Methenyltetrahydrofolate" compartment="c" hasOnlySubstanceUnits="false" boundaryCondition="false" constant="false" fbc:charge="-1" fbc:chemicalFormula="C20H20N7O6">
        <annotation xmlns:sbml="http://www.sbml.org/sbml/level3/version1/core">
          <rdf:RDF xmlns:rdf="http://www.w3.org/1999/02/22-rdf-syntax-ns#" xmlns:dcterms="http://purl.org/dc/terms/" xmlns:vCard="http://www.w3.org/2001/vcard-rdf/3.0#" xmlns:vCard4="http://www.w3.org/2006/vcard/ns#" xmlns:bqbiol="http://biomodels.net/biology-qualifiers/" xmlns:bqmodel="http://biomodels.net/model-qualifiers/">
            <rdf:Description rdf:about="#M_methf__91__c__93__">
              <bqbiol:is>
                <rdf:Bag>
                  <rdf:li rdf:resource="http://identifiers.org/inchi_key/MEANFMOQMXYMCT-OLZOCXBDSA-M"/>
                  <rdf:li rdf:resource="http://identifiers.org/reactome.compound/6801458"/>
                  <rdf:li rdf:resource="http://identifiers.org/sabiork/1338"/>
                  <rdf:li rdf:resource="http://identifiers.org/bigg.metabolite/methf"/>
                  <rdf:li rdf:resource="http://identifiers.org/biocyc/META:5-10-METHENYL-THF"/>
                  <rdf:li rdf:resource="http://identifiers.org/chebi/CHEBI:12069"/>
                  <rdf:li rdf:resource="http://identifiers.org/chebi/CHEBI:15638"/>
                  <rdf:li rdf:resource="http://identifiers.org/chebi/CHEBI:12068"/>
                  <rdf:li rdf:resource="http://identifiers.org/chebi/CHEBI:57455"/>
                  <rdf:li rdf:resource="http://identifiers.org/chebi/CHEBI:1987"/>
                  <rdf:li rdf:resource="http://identifiers.org/hmdb/HMDB01354"/>
                  <rdf:li rdf:resource="http://identifiers.org/hmdb/HMDB62623"/>
                  <rdf:li rdf:resource="http://identifiers.org/kegg.compound/C00445"/>
                  <rdf:li rdf:resource="http://identifiers.org/metanetx.chemical/MNXM511"/>
                  <rdf:li rdf:resource="http://identifiers.org/seed.compound/cpd00347"/>
                </rdf:Bag>
              </bqbiol:is>
              <bqbiol:hasProperty>
                <rdf:Bag>
                  <rdf:li rdf:resource="http://identifiers.org/sbo/SBO:0000247"/>
                </rdf:Bag>
              </bqbiol:hasProperty>
            </rdf:Description>
          </rdf:RDF>
        </annotation>
      </species>
      <species metaid="M_ddcaACP__91__c__93__" sboTerm="SBO:0000247" id="M_ddcaACP__91__c__93__" name="Dodecanoyl-ACP (n-C12:0ACP)" compartment="c" hasOnlySubstanceUnits="false" boundaryCondition="false" constant="false" fbc:charge="-1" fbc:chemicalFormula="C23H43N2O8PRS">
        <annotation xmlns:sbml="http://www.sbml.org/sbml/level3/version1/core">
          <rdf:RDF xmlns:rdf="http://www.w3.org/1999/02/22-rdf-syntax-ns#" xmlns:dcterms="http://purl.org/dc/terms/" xmlns:vCard="http://www.w3.org/2001/vcard-rdf/3.0#" xmlns:vCard4="http://www.w3.org/2006/vcard/ns#" xmlns:bqbiol="http://biomodels.net/biology-qualifiers/" xmlns:bqmodel="http://biomodels.net/model-qualifiers/">
            <rdf:Description rdf:about="#M_ddcaACP__91__c__93__">
              <bqbiol:is>
                <rdf:Bag>
                  <rdf:li rdf:resource="http://identifiers.org/bigg.metabolite/ddcaACP"/>
                  <rdf:li rdf:resource="http://identifiers.org/metanetx.chemical/MNXM89851"/>
                </rdf:Bag>
              </bqbiol:is>
              <bqbiol:hasProperty>
                <rdf:Bag>
                  <rdf:li rdf:resource="http://identifiers.org/sbo/SBO:0000247"/>
                </rdf:Bag>
              </bqbiol:hasProperty>
            </rdf:Description>
          </rdf:RDF>
        </annotation>
      </species>
      <species metaid="M_mnl1p__91__c__93__" sboTerm="SBO:0000247" id="M_mnl1p__91__c__93__" name="D-Mannitol 1-phosphate" compartment="c" hasOnlySubstanceUnits="false" boundaryCondition="false" constant="false" fbc:charge="-2" fbc:chemicalFormula="C6H13O9P">
        <annotation xmlns:sbml="http://www.sbml.org/sbml/level3/version1/core">
          <rdf:RDF xmlns:rdf="http://www.w3.org/1999/02/22-rdf-syntax-ns#" xmlns:dcterms="http://purl.org/dc/terms/" xmlns:vCard="http://www.w3.org/2001/vcard-rdf/3.0#" xmlns:vCard4="http://www.w3.org/2006/vcard/ns#" xmlns:bqbiol="http://biomodels.net/biology-qualifiers/" xmlns:bqmodel="http://biomodels.net/model-qualifiers/">
            <rdf:Description rdf:about="#M_mnl1p__91__c__93__">
              <bqbiol:is>
                <rdf:Bag>
                  <rdf:li rdf:resource="http://identifiers.org/inchi_key/GACTWZZMVMUKNG-KVTDHHQDSA-L"/>
                  <rdf:li rdf:resource="http://identifiers.org/sabiork/24719"/>
                  <rdf:li rdf:resource="http://identifiers.org/sabiork/ 1343"/>
                  <rdf:li rdf:resource="http://identifiers.org/bigg.metabolite/mnl1p"/>
                  <rdf:li rdf:resource="http://identifiers.org/biocyc/META:MANNITOL-1P"/>
                  <rdf:li rdf:resource="http://identifiers.org/chebi/CHEBI:21051"/>
                  <rdf:li rdf:resource="http://identifiers.org/chebi/CHEBI:16298"/>
                  <rdf:li rdf:resource="http://identifiers.org/chebi/CHEBI:4205"/>
                  <rdf:li rdf:resource="http://identifiers.org/chebi/CHEBI:12997"/>
                  <rdf:li rdf:resource="http://identifiers.org/chebi/CHEBI:61381"/>
                  <rdf:li rdf:resource="http://identifiers.org/hmdb/HMDB01530"/>
                  <rdf:li rdf:resource="http://identifiers.org/kegg.compound/C00644"/>
                  <rdf:li rdf:resource="http://identifiers.org/metanetx.chemical/MNXM90126"/>
                  <rdf:li rdf:resource="http://identifiers.org/seed.compound/cpd00491"/>
                  <rdf:li rdf:resource="http://identifiers.org/seed.compound/cpd27436"/>
                </rdf:Bag>
              </bqbiol:is>
              <bqbiol:hasProperty>
                <rdf:Bag>
                  <rdf:li rdf:resource="http://identifiers.org/sbo/SBO:0000247"/>
                </rdf:Bag>
              </bqbiol:hasProperty>
            </rdf:Description>
          </rdf:RDF>
        </annotation>
      </species>
      <species metaid="M_agm__91__c__93__" sboTerm="SBO:0000247" id="M_agm__91__c__93__" name="Agmatine" compartment="c" hasOnlySubstanceUnits="false" boundaryCondition="false" constant="false" fbc:charge="2" fbc:chemicalFormula="C5H16N4">
        <annotation xmlns:sbml="http://www.sbml.org/sbml/level3/version1/core">
          <rdf:RDF xmlns:rdf="http://www.w3.org/1999/02/22-rdf-syntax-ns#" xmlns:dcterms="http://purl.org/dc/terms/" xmlns:vCard="http://www.w3.org/2001/vcard-rdf/3.0#" xmlns:vCard4="http://www.w3.org/2006/vcard/ns#" xmlns:bqbiol="http://biomodels.net/biology-qualifiers/" xmlns:bqmodel="http://biomodels.net/model-qualifiers/">
            <rdf:Description rdf:about="#M_agm__91__c__93__">
              <bqbiol:is>
                <rdf:Bag>
                  <rdf:li rdf:resource="http://identifiers.org/inchi_key/QYPPJABKJHAVHS-UHFFFAOYSA-P"/>
                  <rdf:li rdf:resource="http://identifiers.org/reactome.compound/351164"/>
                  <rdf:li rdf:resource="http://identifiers.org/sabiork/4059"/>
                  <rdf:li rdf:resource="http://identifiers.org/bigg.metabolite/agm"/>
                  <rdf:li rdf:resource="http://identifiers.org/biocyc/META:AGMATHINE"/>
                  <rdf:li rdf:resource="http://identifiers.org/chebi/CHEBI:17431"/>
                  <rdf:li rdf:resource="http://identifiers.org/chebi/CHEBI:2514"/>
                  <rdf:li rdf:resource="http://identifiers.org/chebi/CHEBI:18576"/>
                  <rdf:li rdf:resource="http://identifiers.org/chebi/CHEBI:13747"/>
                  <rdf:li rdf:resource="http://identifiers.org/chebi/CHEBI:58145"/>
                  <rdf:li rdf:resource="http://identifiers.org/chebi/CHEBI:40556"/>
                  <rdf:li rdf:resource="http://identifiers.org/hmdb/HMDB60259"/>
                  <rdf:li rdf:resource="http://identifiers.org/hmdb/HMDB01432"/>
                  <rdf:li rdf:resource="http://identifiers.org/kegg.compound/C00179"/>
                  <rdf:li rdf:resource="http://identifiers.org/metanetx.chemical/MNXM328"/>
                  <rdf:li rdf:resource="http://identifiers.org/seed.compound/cpd00152"/>
                </rdf:Bag>
              </bqbiol:is>
              <bqbiol:hasProperty>
                <rdf:Bag>
                  <rdf:li rdf:resource="http://identifiers.org/sbo/SBO:0000247"/>
                </rdf:Bag>
              </bqbiol:hasProperty>
            </rdf:Description>
          </rdf:RDF>
        </annotation>
      </species>
      <species metaid="M_ala__L__91__p__93__" sboTerm="SBO:0000247" id="M_ala__L__91__p__93__" name="L-Alanine" compartment="p" hasOnlySubstanceUnits="false" boundaryCondition="false" constant="false" fbc:charge="0" fbc:chemicalFormula="C3H7NO2">
        <annotation xmlns:sbml="http://www.sbml.org/sbml/level3/version1/core">
          <rdf:RDF xmlns:rdf="http://www.w3.org/1999/02/22-rdf-syntax-ns#" xmlns:dcterms="http://purl.org/dc/terms/" xmlns:vCard="http://www.w3.org/2001/vcard-rdf/3.0#" xmlns:vCard4="http://www.w3.org/2006/vcard/ns#" xmlns:bqbiol="http://biomodels.net/biology-qualifiers/" xmlns:bqmodel="http://biomodels.net/model-qualifiers/">
            <rdf:Description rdf:about="#M_ala__L__91__p__93__">
              <bqbiol:is>
                <rdf:Bag>
                  <rdf:li rdf:resource="http://identifiers.org/inchi_key/QNAYBMKLOCPYGJ-REOHCLBHSA-N"/>
                  <rdf:li rdf:resource="http://identifiers.org/kegg.drug/D00012"/>
                  <rdf:li rdf:resource="http://identifiers.org/reactome.compound/389664"/>
                  <rdf:li rdf:resource="http://identifiers.org/reactome.compound/ 352036"/>
                  <rdf:li rdf:resource="http://identifiers.org/reactome.compound/ 29432"/>
                  <rdf:li rdf:resource="http://identifiers.org/reactome.compound/ 379697"/>
                  <rdf:li rdf:resource="http://identifiers.org/sabiork/2280"/>
                  <rdf:li rdf:resource="http://identifiers.org/sabiork/ 67"/>
                  <rdf:li rdf:resource="http://identifiers.org/bigg.metabolite/ala__L"/>
                  <rdf:li rdf:resource="http://identifiers.org/biocyc/META:L-ALPHA-ALANINE"/>
                  <rdf:li rdf:resource="http://identifiers.org/chebi/CHEBI:21216"/>
                  <rdf:li rdf:resource="http://identifiers.org/chebi/CHEBI:32440"/>
                  <rdf:li rdf:resource="http://identifiers.org/chebi/CHEBI:2539"/>
                  <rdf:li rdf:resource="http://identifiers.org/chebi/CHEBI:46308"/>
                  <rdf:li rdf:resource="http://identifiers.org/chebi/CHEBI:40735"/>
                  <rdf:li rdf:resource="http://identifiers.org/chebi/CHEBI:16977"/>
                  <rdf:li rdf:resource="http://identifiers.org/chebi/CHEBI:22277"/>
                  <rdf:li rdf:resource="http://identifiers.org/chebi/CHEBI:32439"/>
                  <rdf:li rdf:resource="http://identifiers.org/chebi/CHEBI:57972"/>
                  <rdf:li rdf:resource="http://identifiers.org/chebi/CHEBI:6171"/>
                  <rdf:li rdf:resource="http://identifiers.org/chebi/CHEBI:16449"/>
                  <rdf:li rdf:resource="http://identifiers.org/chebi/CHEBI:32431"/>
                  <rdf:li rdf:resource="http://identifiers.org/chebi/CHEBI:32432"/>
                  <rdf:li rdf:resource="http://identifiers.org/chebi/CHEBI:66916"/>
                  <rdf:li rdf:resource="http://identifiers.org/chebi/CHEBI:40734"/>
                  <rdf:li rdf:resource="http://identifiers.org/chebi/CHEBI:13069"/>
                  <rdf:li rdf:resource="http://identifiers.org/chebi/CHEBI:76050"/>
                  <rdf:li rdf:resource="http://identifiers.org/chebi/CHEBI:13748"/>
                  <rdf:li rdf:resource="http://identifiers.org/envipath/650babc9-9d68-4b73-9332-11972ca26f7b/compound/d80739c7-acbe-4c00-8ea2-e3d19a191be2"/>
                  <rdf:li rdf:resource="http://identifiers.org/envipath/650babc9-9d68-4b73-9332-11972ca26f7b/compound/1aad160f-1c5e-48e0-9473-6305321b31ed"/>
                  <rdf:li rdf:resource="http://identifiers.org/hmdb/HMDB00161"/>
                  <rdf:li rdf:resource="http://identifiers.org/hmdb/HMDB62251"/>
                  <rdf:li rdf:resource="http://identifiers.org/kegg.compound/C01401"/>
                  <rdf:li rdf:resource="http://identifiers.org/kegg.compound/C00041"/>
                  <rdf:li rdf:resource="http://identifiers.org/metanetx.chemical/MNXM32"/>
                  <rdf:li rdf:resource="http://identifiers.org/seed.compound/cpd00035"/>
                  <rdf:li rdf:resource="http://identifiers.org/seed.compound/cpd01003"/>
                </rdf:Bag>
              </bqbiol:is>
              <bqbiol:hasProperty>
                <rdf:Bag>
                  <rdf:li rdf:resource="http://identifiers.org/sbo/SBO:0000247"/>
                </rdf:Bag>
              </bqbiol:hasProperty>
            </rdf:Description>
          </rdf:RDF>
        </annotation>
      </species>
      <species metaid="M_prpp__91__c__93__" sboTerm="SBO:0000247" id="M_prpp__91__c__93__" name="5-Phospho-alpha-D-ribose 1-diphosphate" compartment="c" hasOnlySubstanceUnits="false" boundaryCondition="false" constant="false" fbc:charge="-5" fbc:chemicalFormula="C5H8O14P3">
        <annotation xmlns:sbml="http://www.sbml.org/sbml/level3/version1/core">
          <rdf:RDF xmlns:rdf="http://www.w3.org/1999/02/22-rdf-syntax-ns#" xmlns:dcterms="http://purl.org/dc/terms/" xmlns:vCard="http://www.w3.org/2001/vcard-rdf/3.0#" xmlns:vCard4="http://www.w3.org/2006/vcard/ns#" xmlns:bqbiol="http://biomodels.net/biology-qualifiers/" xmlns:bqmodel="http://biomodels.net/model-qualifiers/">
            <rdf:Description rdf:about="#M_prpp__91__c__93__">
              <bqbiol:is>
                <rdf:Bag>
                  <rdf:li rdf:resource="http://identifiers.org/inchi_key/PQGCEDQWHSBAJP-TXICZTDVSA-I"/>
                  <rdf:li rdf:resource="http://identifiers.org/reactome.compound/73566"/>
                  <rdf:li rdf:resource="http://identifiers.org/sabiork/1305"/>
                  <rdf:li rdf:resource="http://identifiers.org/bigg.metabolite/prpp"/>
                  <rdf:li rdf:resource="http://identifiers.org/biocyc/META:PRPP"/>
                  <rdf:li rdf:resource="http://identifiers.org/chebi/CHEBI:2121"/>
                  <rdf:li rdf:resource="http://identifiers.org/chebi/CHEBI:20625"/>
                  <rdf:li rdf:resource="http://identifiers.org/chebi/CHEBI:12160"/>
                  <rdf:li rdf:resource="http://identifiers.org/chebi/CHEBI:45139"/>
                  <rdf:li rdf:resource="http://identifiers.org/chebi/CHEBI:12159"/>
                  <rdf:li rdf:resource="http://identifiers.org/chebi/CHEBI:17111"/>
                  <rdf:li rdf:resource="http://identifiers.org/chebi/CHEBI:58017"/>
                  <rdf:li rdf:resource="http://identifiers.org/hmdb/HMDB00280"/>
                  <rdf:li rdf:resource="http://identifiers.org/hmdb/HMDB62643"/>
                  <rdf:li rdf:resource="http://identifiers.org/kegg.compound/C00119"/>
                  <rdf:li rdf:resource="http://identifiers.org/metanetx.chemical/MNXM91"/>
```
